# RNA3DB: A structurally-dissimilar dataset split for training and benchmarking deep learning models for RNA structure prediction

**DOI:** 10.1101/2024.01.30.578025

**Authors:** Marcell Szikszai, Marcin Magnus, Siddhant Sanghi, Sachin Kadyan, Nazim Bouatta, Elena Rivas

## Abstract

With advances in protein structure prediction thanks to deep learning models like AlphaFold, RNA structure prediction has recently received increased attention from deep learning researchers. RNAs introduce substantial challenges due to the sparser availability and lower structural diversity of the experimentally resolved RNA structures in comparison to protein structures. These challenges are often poorly addressed by the existing literature, many of which report inflated performance due to using training and testing sets with significant structural overlap. Further, the most recent Critical Assessment of Structure Prediction (CASP15) has shown that deep learning models for RNA structure are currently outperformed by traditional methods.

In this paper we present RNA3DB, a dataset of structured RNAs, derived from the Protein Data Bank (PDB), that is designed for training and benchmarking deep learning models. The RNA3DB method arranges the RNA 3D chains into distinct groups (Components) that are non-redundant both with regard to sequence as well as structure, providing a robust way of dividing training, validation, and testing sets. Any split of these structurally-dissimilar Components are guaranteed to produce test and validations sets that are distinct by sequence and structure from those in the training set. We provide the RNA3DB dataset, a particular train/test split of the RNA3DB Components (in an approximate 70/30 ratio) that will be updated periodically. We also provide the RNA3DB methodology along with the source-code, with the goal of creating a reproducible and customizable tool for producing structurally-dissimilar dataset splits for structural RNAs.

**Graphical Abstract:** 

**Highlights:**

- While there is a recent surge in applying deep learning to RNA structure prediction, domain experts have raised concerns about generalization and current trends in benchmarking.
- Many of the concerns primarily relate to how novel RNA families–i.e. families unseen in the training set–are benchmarked, and whether the models are effective at handling such cases. Performance on bench-marks reflective of real-world applications, such as CASP15 and RNA-Puzzles, is poor for RNA deep learning models.
- We present a dataset–RNA3DB–that is designed for training and bench-marking deep learning models for RNA structure prediction. RNA3DB provides coverage of all RNA chains found in the Protein Data Bank (PDB).
- RNA3DB is clustered into groups that are both sequentially and structurally non-redundant, providing a robust way of creating training, validation, and testing sets for deep learning models. Along with the dataset, we also provide a transparent methodology as well as the source-code, making our tool both reproducible and customizable.

## Supplementary material for "RNA3DB: A structurally-dissimilar dataset split for training and benchmarking deep learning models for RNA structure prediction": 00README

```
ER, Jan 26 2024

# files provided by Marcell
#
# (1) to create graphical abstract
#---------------------------------------------
data/graph.txt

scripts/graph_parse.pl data/graph.txt >  data/graph_parse.txt


# (2) to obtain data on Table 1
#---------------------------------------------
data/component_families.txt


# (3) to obtain values for Results section
#
# chains per cluster histogram
#         \varnumchainperclustmax
#         \varnumchainperclustmed
#
# edges per cluster node histogram
#         \varnumedges
#         \varnumedgesclustmed
#         \varnumedgesfamsmed
#
# edges per family node histogram
#         \varnumcompfammed
#         \varnumcompclustmed
#
# 
#---------------------------------------------
datasplit.txt

scripts/split_parse.pl data/split.txt >  data/split_parse.txt

split 11176/11176 1645
nchain per cluster 629
        1 6czr_2a
Median 822/1645 at 2

# edges per cluster node histogram
#         \varnumedges
#         \varnumedgesclustmed
#         \varnumedgesfamsmed
#
# edges per family node histogram
#         \varnumcompfammed
#         \varnumcompclustmed
#
# 
#---------------------------------------------
scripts/find_edges.pl data/split.txt data/graph.txt > data/edges.txt

EDGES per cluster, n_clust 1645
edges per cluster 43
        1 6ydp_AA
edges per cluster 34
        2 4v5z_BF
edges per cluster 30
        3 8dfv_E
edges per cluster 28
        4 8dvs_B
        5 7w0e_D

e
# edges per family node histogram
#         \varnumcluspercomp
#         \varnumfamspercomp
#
# 
#---------------------------------------------
scripts/components_parse.pl data/component_families.txt > data/components_parse.txt
```
