## Supplementary material for "RNA3DB: A structurally-dissimilar dataset split for training and benchmarking deep learning models for RNA structure prediction": component_families.txt

```
name          comps  seqs   chains (1e-3) (1.00)
training      28     1152   9832  169    590   
 component_1         935    9037  119    508   
 component_2         24     58     2      2     
 component_3         22     82     2      5     
 component_4         18     69     2      3     
 component_5         11     19     1      3     
 component_6         11     23     3      12    
 component_7         11     61     2      3     
 component_8         11     37     5      5     
 component_9         9      46     2      4     
 component_10        8      37     2      4     
 component_11        7      17     3      3     
 component_12        7      23     3      4     
 component_13        7      31     3      3     
 component_14        7      35     4      4     
 component_15        6      11     1      3     
 component_16        6      20     3      4     
 component_17        6      31     1      3     
 component_18        6      18     1      3     
 component_19        5      14     1      1     
 component_20        5      14     1      2     
 component_21        4      40     1      1     
 component_22        4      30     1      1     
 component_23        4      8      1      1     
 component_24        4      5      1      1     
 component_25        4      15     1      3     
 component_26        4      36     1      1     
 component_27        3      3      1      2     
 component_28        3      12     1      1     
testing       90     493    1344  47     131   
 component_0         376    979    0      0     
 component_29        3      27     0      2     
 component_30        3      12     1      1     
 component_31        3      11     1      1     
 component_32        3      17     1      8     
 component_33        2      2      0      4     
 component_34        2      8      1      1     
 component_35        2      6      1      1     
 component_36        2      13     1      1     
 component_37        2      16     1      1     
 component_38        2      13     1      2     
 component_39        2      4      0      1     
 component_40        2      2      0      1     
 component_41        2      2      0      1     
 component_42        2      3      1      1     
 component_43        2      4      1      1     
 component_44        2      5      0      8     
 component_45        2      6      0      1     
 component_46        2      3      1      1     
 component_47        2      3      1      1     
 component_48        2      30     0      1     
 component_49        2      5      1      1     
 component_50        2      5      1      2     
 component_51        2      4      0      1     
 component_52        2      9      1      5     
 component_53        1      2      1      1     
 component_54        1      3      2      2     
 component_55        1      2      0      1     
 component_56        1      1      2      2     
 component_57        1      4      1      1     
 component_58        1      1      0      1     
 component_59        1      3      1      1     
 component_60        1      1      0      1     
 component_61        1      1      0      1     
 component_62        1      1      1      1     
 component_63        1      3      0      1     
 component_64        1      4      1      1     
 component_65        1      3      0      1     
 component_66        1      5      1      2     
 component_67        1      1      0      1     
 component_68        1      4      0      1     
 component_69        1      1      0      1     
 component_70        1      1      0      1     
 component_71        1      2      1      1     
 component_72        1      1      0      1     
 component_73        1      6      0      1     
 component_74        1      1      0      1     
 component_75        1      1      0      1     
 component_76        1      1      0      1     
 component_77        1      1      0      1     
 component_78        1      1      0      1     
 component_79        1      2      0      1     
 component_80        1      8      1      1     
 component_81        1      6      1      1     
 component_82        1      1      0      1     
 component_83        1      1      0      1     
 component_84        1      2      2      3     
 component_85        1      2      0      1     
 component_86        1      2      1      1     
 component_87        1      1      0      1     
 component_88        1      2      1      1     
 component_89        1      3      0      1     
 component_90        1      2      0      1     
 component_91        1      1      0      1     
 component_92        1      2      1      2     
 component_93        1      1      0      1     
 component_94        1      1      0      1     
 component_95        1      1      0      6     
 component_96        1      6      0      1     
 component_97        1      1      1      1     
 component_98        1      3      1      1     
 component_99        1      12     1      1     
 component_100       1      1      0      1     
 component_101       1      1      1      2     
 component_102       1      7      0      1     
 component_103       1      1      1      1     
 component_104       1      1      1      1     
 component_105       1      4      0      1     
 component_106       1      2      1      1     
 component_107       1      2      0      1     
 component_108       1      1      0      1     
 component_109       1      4      0      1     
 component_110       1      3      1      1     
 component_111       1      4      1      1     
 component_112       1      1      1      1     
 component_113       1      2      1      1     
 component_114       1      1      0      1     
 component_115       1      2      1      6     
 component_116       1      2      1      1     
 component_117       1      1      1      2     
```
