## Supplementary material for "RNA3DB: A structurally-dissimilar dataset split for training and benchmarking deep learning models for RNA structure prediction": components_parse.txt

```
n_components 118

clusters     1645
clusters per comp 935
        1 component_1
clusters per comp 376
        2 component_0
clusters per comp 24
        3 component_2
clusters per comp 22
        4 component_3
clusters per comp 18
        5 component_4
clusters per comp 11
        6 component_5
        7 component_6
        8 component_7
        9 component_8
clusters per comp 9
        10 component_9
clusters per comp 8
        11 component_10
clusters per comp 7
        12 component_11
        13 component_12
        14 component_13
        15 component_14
clusters per comp 6
        16 component_15
        17 component_16
        18 component_17
        19 component_18
clusters per comp 5
        20 component_19
        21 component_20
clusters per comp 4
        22 component_21
        23 component_22
        24 component_23
        25 component_24
        26 component_25
        27 component_26
clusters per comp 3
        28 component_27
        29 component_28
        30 component_29
        31 component_30
        32 component_31
        33 component_32
clusters per comp 2
        34 component_33
        35 component_34
        36 component_35
        37 component_36
        38 component_37
        39 component_38
        40 component_39
        41 component_40
        42 component_41
        43 component_42
        44 component_43
        45 component_44
        46 component_45
        47 component_46
        48 component_47
        49 component_48
        50 component_49
        51 component_50
        52 component_51
        53 component_52
clusters per comp 1
        54 component_53
        55 component_54
        56 component_55
        57 component_56
        58 component_57
        59 component_58
Median clusters 59/118 at 1
        60 component_59
Median clusters 60/118 at 1
        61 component_60
        62 component_61
        63 component_62
        64 component_63
        65 component_64
        66 component_65
        67 component_66
        68 component_67
        69 component_68
        70 component_69
        71 component_70
        72 component_71
        73 component_72
        74 component_73
        75 component_74
        76 component_75
        77 component_76
        78 component_77
        79 component_78
        80 component_79
        81 component_80
        82 component_81
        83 component_82
        84 component_83
        85 component_84
        86 component_85
        87 component_86
        88 component_87
        89 component_88
        90 component_89
        91 component_90
        92 component_91
        93 component_92
        94 component_93
        95 component_94
        96 component_95
        97 component_96
        98 component_97
        99 component_98
        100 component_99
        101 component_100
        102 component_101
        103 component_102
        104 component_103
        105 component_104
        106 component_105
        107 component_106
        108 component_107
        109 component_108
        110 component_109
        111 component_110
        112 component_111
        113 component_112
        114 component_113
        115 component_114
        116 component_115
        117 component_116
        118 component_117

chains       11176
chains per comp 9037
        1 component_1
chains per comp 979
        2 component_0
chains per comp 82
        3 component_3
chains per comp 69
        4 component_4
chains per comp 61
        5 component_7
chains per comp 58
        6 component_2
chains per comp 46
        7 component_9
chains per comp 40
        8 component_21
chains per comp 37
        9 component_8
        10 component_10
chains per comp 36
        11 component_26
chains per comp 35
        12 component_14
chains per comp 31
        13 component_13
        14 component_17
chains per comp 30
        15 component_22
        16 component_48
chains per comp 27
        17 component_29
chains per comp 23
        18 component_6
        19 component_12
chains per comp 20
        20 component_16
chains per comp 19
        21 component_5
chains per comp 18
        22 component_18
chains per comp 17
        23 component_11
        24 component_32
chains per comp 16
        25 component_37
chains per comp 15
        26 component_25
chains per comp 14
        27 component_19
        28 component_20
chains per comp 13
        29 component_36
        30 component_38
chains per comp 12
        31 component_28
        32 component_30
        33 component_99
chains per comp 11
        34 component_15
        35 component_31
chains per comp 9
        36 component_52
chains per comp 8
        37 component_23
        38 component_34
        39 component_80
chains per comp 7
        40 component_102
chains per comp 6
        41 component_35
        42 component_45
        43 component_73
        44 component_81
        45 component_96
chains per comp 5
        46 component_24
        47 component_44
        48 component_49
        49 component_50
        50 component_66
chains per comp 4
        51 component_39
        52 component_43
        53 component_51
        54 component_57
        55 component_64
        56 component_68
        57 component_105
        58 component_109
        59 component_111
Median chains 59/118 at 4
chains per comp 3
        60 component_27
Median chains 60/118 at 3
        61 component_42
        62 component_46
        63 component_47
        64 component_54
        65 component_59
        66 component_63
        67 component_65
        68 component_89
        69 component_98
        70 component_110
chains per comp 2
        71 component_33
        72 component_40
        73 component_41
        74 component_53
        75 component_55
        76 component_71
        77 component_79
        78 component_84
        79 component_85
        80 component_86
        81 component_88
        82 component_90
        83 component_92
        84 component_106
        85 component_107
        86 component_113
        87 component_115
        88 component_116
chains per comp 1
        89 component_56
        90 component_58
        91 component_60
        92 component_61
        93 component_62
        94 component_67
        95 component_69
        96 component_70
        97 component_72
        98 component_74
        99 component_75
        100 component_76
        101 component_77
        102 component_78
        103 component_82
        104 component_83
        105 component_87
        106 component_91
        107 component_93
        108 component_94
        109 component_95
        110 component_97
        111 component_100
        112 component_101
        113 component_103
        114 component_104
        115 component_108
        116 component_112
        117 component_114
        118 component_117

fams         216
fams per comp 119
        1 component_1
fams per comp 5
        2 component_8
fams per comp 4
        3 component_14
fams per comp 3
        4 component_6
        5 component_11
        6 component_12
        7 component_13
        8 component_16
fams per comp 2
        9 component_2
        10 component_3
        11 component_4
        12 component_7
        13 component_9
        14 component_10
        15 component_54
        16 component_56
        17 component_84
fams per comp 1
        18 component_5
        19 component_15
        20 component_17
        21 component_18
        22 component_19
        23 component_20
        24 component_21
        25 component_22
        26 component_23
        27 component_24
        28 component_25
        29 component_26
        30 component_27
        31 component_28
        32 component_30
        33 component_31
        34 component_32
        35 component_34
        36 component_35
        37 component_36
        38 component_37
        39 component_38
        40 component_42
        41 component_43
        42 component_46
        43 component_47
        44 component_49
        45 component_50
        46 component_52
        47 component_53
        48 component_57
        49 component_59
        50 component_62
        51 component_64
        52 component_66
        53 component_71
        54 component_80
        55 component_81
        56 component_86
        57 component_88
        58 component_92
        59 component_97
Median fams 59/118 at 1
        60 component_98
Median fams 60/118 at 1
        61 component_99
        62 component_101
        63 component_103
        64 component_104
        65 component_106
        66 component_110
        67 component_111
        68 component_112
        69 component_113
        70 component_115
        71 component_116
        72 component_117
fams per comp 0
        73 component_0
        74 component_29
        75 component_33
        76 component_39
        77 component_40
        78 component_41
        79 component_44
        80 component_45
        81 component_48
        82 component_51
        83 component_55
        84 component_58
        85 component_60
        86 component_61
        87 component_63
        88 component_65
        89 component_67
        90 component_68
        91 component_69
        92 component_70
        93 component_72
        94 component_73
        95 component_74
        96 component_75
        97 component_76
        98 component_77
        99 component_78
        100 component_79
        101 component_82
        102 component_83
        103 component_85
        104 component_87
        105 component_89
        106 component_90
        107 component_91
        108 component_93
        109 component_94
        110 component_95
        111 component_96
        112 component_100
        113 component_102
        114 component_105
        115 component_107
        116 component_108
        117 component_109
        118 component_114

fams at one  721
fams at one per comp 508
        1 component_1
fams at one per comp 12
        2 component_6
fams at one per comp 8
        3 component_32
        4 component_44
fams at one per comp 6
        5 component_95
        6 component_115
fams at one per comp 5
        7 component_3
        8 component_8
        9 component_52
fams at one per comp 4
        10 component_9
        11 component_10
        12 component_12
        13 component_14
        14 component_16
        15 component_33
fams at one per comp 3
        16 component_4
        17 component_5
        18 component_7
        19 component_11
        20 component_13
        21 component_15
        22 component_17
        23 component_18
        24 component_25
        25 component_84
fams at one per comp 2
        26 component_2
        27 component_20
        28 component_27
        29 component_29
        30 component_38
        31 component_50
        32 component_54
        33 component_56
        34 component_66
        35 component_92
        36 component_101
        37 component_117
fams at one per comp 1
        38 component_19
        39 component_21
        40 component_22
        41 component_23
        42 component_24
        43 component_26
        44 component_28
        45 component_30
        46 component_31
        47 component_34
        48 component_35
        49 component_36
        50 component_37
        51 component_39
        52 component_40
        53 component_41
        54 component_42
        55 component_43
        56 component_45
        57 component_46
        58 component_47
        59 component_48
Median fams at one 59/118 at 1
        60 component_49
Median fams at one 60/118 at 1
        61 component_51
        62 component_53
        63 component_55
        64 component_57
        65 component_58
        66 component_59
        67 component_60
        68 component_61
        69 component_62
        70 component_63
        71 component_64
        72 component_65
        73 component_67
        74 component_68
        75 component_69
        76 component_70
        77 component_71
        78 component_72
        79 component_73
        80 component_74
        81 component_75
        82 component_76
        83 component_77
        84 component_78
        85 component_79
        86 component_80
        87 component_81
        88 component_82
        89 component_83
        90 component_85
        91 component_86
        92 component_87
        93 component_88
        94 component_89
        95 component_90
        96 component_91
        97 component_93
        98 component_94
        99 component_96
        100 component_97
        101 component_98
        102 component_99
        103 component_100
        104 component_102
        105 component_103
        106 component_104
        107 component_105
        108 component_106
        109 component_107
        110 component_108
        111 component_109
        112 component_110
        113 component_111
        114 component_112
        115 component_113
        116 component_114
        117 component_116
fams at one per comp 0
        118 component_0
```
