## Supplementary material for "RNA3DB: A structurally-dissimilar dataset split for training and benchmarking deep learning models for RNA structure prediction": edges.txt

```
From split: n_cluster 1645 n_chain 11176

EDGES per cluster, n_clust 1645
edges per cluster 43
        1 6ydp_AA
edges per cluster 34
        2 4v5z_BF
edges per cluster 30
        3 8dfv_E
edges per cluster 28
        4 8dvs_B
        5 7w0e_D
edges per cluster 25
        6 8e29_B
        7 8fti_B
edges per cluster 24
        8 4v5z_BI
edges per cluster 20
        9 4v5z_BE
        10 8uw3_B
        11 4v5z_BS
        12 6v5c_D
edges per cluster 15
        13 8dvr_B
edges per cluster 14
        14 4v5z_BG
edges per cluster 13
        15 7nfx_1
edges per cluster 11
        16 6ol3_C
        17 3ndb_M
        18 6hrm_1
        19 6r6g_AF
        20 3v7e_D
        21 5mrc_A
edges per cluster 10
        22 6lxd_D
        23 7lrm_E
        24 3jaj_4
        25 5c0x_R
        26 7obq_1
        27 4ue5_A
        28 7ase_0
        29 3amu_B
edges per cluster 9
        30 2zh3_B
        31 6wkr_H
        32 6uz7_8
        33 7eld_B
edges per cluster 8
        34 2jea_C
        35 1g59_B
        36 5jea_R
        37 2zh8_B
        38 7z2d_E
        39 2zh2_B
        40 2zh6_B
        41 2zh4_B
        42 7b5k_z
        43 3w3s_B
        44 6g90_2
        45 8hke_D
        46 2zhb_B
        47 4v6u_A1
        48 4v5z_AA
        49 8hke_C
        50 2nue_C
        51 2drb_B
edges per cluster 7
        52 4v5c_DA
        53 4v5a_DA
        54 1j2b_D
        55 6q98_4
        56 4v8x_DA
        57 7pkq_4
        58 5i3u_E
        59 8pk0_A
        60 8bpo_A1
        61 4v68_BA
        62 4wra_1H
        63 4wt8_D1
        64 5aox_F
        65 7n2v_Pt
        66 1mfq_A
        67 7y7c_V
        68 4v8q_BY
        69 6swd_2
        70 3ktw_D
        71 2czj_B
        72 8e28_C
        73 3wqz_C
        74 3am1_B
        75 7y7d_V
        76 4v7w_DA
        77 8omr_C
        78 6jdv_B
edges per cluster 6
        79 7zpi_B
        80 8fmw_X
        81 6gsl_1K
        82 6ywx_aa
        83 5xxu_2
        84 3b0v_B
        85 6g4s_2
        86 1ser_T
        87 3wqy_C
        88 8pjj_B
        89 5osg_2
        90 7kjt_A
        91 2d6f_E
        92 6yal_2
        93 5lzw_3
        94 1wz2_D
        95 4x0b_B
        96 2csx_D
        97 7a09_2
        98 7aqc_T
        99 4wc3_B
        100 6fec_A
        101 7nsq_v
        102 6gsl_3L
        103 7oyb_22
        104 8b5l_5
        105 1p6v_B
        106 8btk_B5
        107 8s95_C
        108 7oyd_9
        109 7lyg_A
        110 7oyb_51
        111 8fto_a
        112 1e8o_E
        113 4x0a_B
        114 8d8j_a
        115 8joz_B
        116 5zlu_V
        117 6czr_2a
        118 6skf_BA
        119 6wnw_4
        120 7vnv_B
        121 7aor_2
        122 7lyf_A
        123 6zj3_S1
        124 4ce4_A
        125 4v63_DA
        126 6skg_BA
        127 3ktv_A
        128 6xmg_C
        129 7pts_A
edges per cluster 5
        130 7uck_5
        131 7u2i_2w
        132 3jam_2
        133 6ufm_A
        134 6z1p_Aa
        135 3cce_0
        136 7tql_2
        137 6r5q_3
        138 6y7c_2
        139 6hcj_51
        140 4v7e_Aa
        141 6o9k_A
        142 7a01_K3
        143 1jgq_D
        144 8fon_QV
        145 3a2k_D
        146 7rr5_A
        147 7n8b_B5
        148 7d6z_4
        149 6rxt_C1
        150 4v92_A2
        151 6zqa_D3
        152 7yoj_B
        153 7ptq_C
        154 8g5z_S2
        155 7nww_z
        156 7pam_8
        157 5jb3_2
        158 7zp8_b
        159 4v6w_B2
        160 6q9a_7
        161 2zue_B
        162 3jap_2
        163 7oj0_V
        164 8btk_AT
        165 8ova_AA
        166 8bn3_2
        167 8b0x_a
        168 2pxu_B
        169 7oj0_a
        170 6rxx_C1
        171 7ucj_5
        172 8fom_QV
        173 6yef_a
        174 2pxb_B
        175 4v88_A6
        176 5xym_A
        177 2pxl_B
        178 7nwi_9
        179 7unu_a
        180 5zam_C
        181 2pxt_B
        182 2pxp_B
        183 7nwg_33
        184 1m5k_B
        185 8ova_BG
        186 6swc_2
        187 8hkz_A16S
        188 7yr7_A
        189 8a22_A5
        190 5kcs_1x
        191 7nwh_9
        192 6ord_XY
        193 2pxq_B
        194 6oj2_XW
        195 7pam_3
        196 4v6u_A0
        197 7oyc_51
        198 6wb0_D
        199 3q1r_C
        200 1eiy_C
        201 7pam_5
        202 2pxd_B
        203 4qvi_B
        204 8cbj_2
        205 6qkl_N
        206 7zrz_ZN1
        207 7p3k_a
        208 7a1g_2
        209 6zu5_L50
        210 4bts_CA
        211 6olg_B1
        212 4v49_AA
        213 5xn2_E
        214 6ole_S2
        215 1qu2_T
        216 5e6m_E
        217 6sgc_23
        218 2pxf_B
        219 5gaf_A
        220 6d9j_5
        221 5t5h_B
        222 3lqx_B
        223 8buu_V
        224 5cd1_M
        225 1vq7_0
        226 8hku_A23S
        227 5gah_1
        228 1qzw_B
        229 3add_D
        230 2zzm_B
        231 7m4v_A
        232 7r81_A2
        233 5tga_2
        234 5oql_1
        235 3w1k_H
        236 2pxe_B
        237 6tbv_PTR1
        238 6qul_A
        239 7nwg_A2
        240 7aso_X
        241 8c83_2
        242 6s47_BA
        243 3j7a_A
        244 6mte_9
        245 2pxk_B
        246 6rxz_C1
        247 7qws_5
        248 7q08_A
        249 7b5k_x
        250 3jag_9
        251 2det_C
        252 7lj3_B
        253 2hvy_E
        254 7p7u_a
        255 2pxv_B
        256 8fmw_A
        257 6swe_2
        258 4v8m_BA
        259 3j7r_S2
        260 6xu8_B2
        261 2qex_0
        262 6mte_5
        263 5it9_2
        264 6zqg_D3
        265 3jbp_A
        266 3aoh_Q
        267 5f9r_A
        268 4plx_B
edges per cluster 4
        269 7qh4_W
        270 7a18_X
        271 6t7t_C1
        272 5jte_AW
        273 7aso_Y
        274 4v8m_BB
        275 3jbu_v
        276 6rm3_S60
        277 7o5b_U
        278 7toq_A25S
        279 7oyb_81
        280 2xxa_G
        281 7qep_1
        282 5tcu_B
        283 6r84_1
        284 7oj0_A
        285 8eyt_A
        286 6rm3_L50
        287 8bhf_A2
        288 5dm6_X
        289 6xa1_S2
        290 2dr2_B
        291 8any_Ax
        292 4v5z_AE
        293 8aw3_1
        294 5e7k_1K
        295 7r7c_1
        296 8b0x_A
        297 6jxm_B
        298 4v8n_CW
        299 3jcs_2
        300 8asw_X
        301 7aqc_A
        302 4v7h_AA
        303 3jb9_P
        304 7p7u_A
        305 8a22_B4
        306 8b2l_A3
        307 8a63_A
        308 6tb3_BQ
        309 6o8w_a
        310 7nhn_a
        311 6ys3_v
        312 7kjw_D
        313 1duh_A
        314 6z6m_CC
        315 8hmy_T
        316 4v4x_AD
        317 5xyi_2
        318 1e8s_C
        319 7qep_3
        320 1mzp_B
        321 7e8o_X
        322 7osa_58S
        323 7qiz_2
        324 6of6_XY
        325 7qiz_S2
        326 7uvw_a
        327 7urm_v
        328 8r57_A
        329 8gzq_S
        330 8apo_B4
        331 6zj3_LJ
        332 6neq_A
        333 7qca_S60
        334 5ju8_AX
        335 7oyc_22
        336 7ur5_y
        337 7o5b_W
        338 7oyc_81
        339 7msh_a
        340 7jil_2
        341 7o5h_A
        342 4v49_B0
        343 5mrc_bb
        344 7qi4_Ax
        345 7tor_A28S
        346 8pv8_C1
        347 4mgm_B
        348 6wdr_2
        349 8cwo_A
        350 7asn_A
        351 7oyd_5
        352 4v6m_AV
        353 4v7e_Ad
        354 8evr_A1
        355 8ova_BA
        356 7o5b_X
        357 4v8f_BD
        358 7cpu_L5
        359 6z1p_Ab
        360 7qca_L50
        361 5t2a_B
        362 5t5h_A
        363 7xk1_B
        364 6pom_B
        365 6xyw_2
        366 5myj_AA
        367 6tnn_U
        368 7uo1_C
        369 6z1p_Bb
        370 8fn2_A
        371 8ova_BB
        372 7pkq_3
        373 7pkt_3
        374 7pkt_7
        375 5zep_a
        376 8gzr_C
        377 4v7h_B5
        378 6zu5_S60
        379 6o90_a
        380 3zgz_B
        381 8a22_A7
        382 7pwo_2
        383 8cvm_a
        384 8sp9_C
        385 7r81_A1
        386 7qgg_t
        387 6skf_Aa
        388 8apo_B3
        389 4v91_1
        390 3r9x_C
        391 6k0b_U
        392 7jil_1
        393 5apn_5
        394 5aj0_A2
        395 7msh_A
        396 6ufm_B
        397 6q95_4
        398 8bqx_BQ
        399 7uz0_A
        400 2om7_I
        401 6ip8_zy
        402 3j16_J
        403 7k9m_C
        404 6skg_Aa
        405 7q4k_D2
        406 8btr_St
        407 8fli_A
        408 4v6u_B1
        409 5mlc_A
        410 7naf_1
        411 6of6_XW
        412 7unu_A
        413 8apo_A8
        414 3hay_E
        415 4ds6_A
        416 6woo_5
        417 5mmj_a
        418 7ls1_C2
        419 7qvp_L5
        420 486d_A
        421 6q97_7
        422 7uo0_C
        423 5myj_BA
        424 4v8n_CY
        425 5h5u_5
        426 6zqb_D4
        427 7mq8_L2
        428 6rxx_C2
        429 5jpq_3
        430 4gxy_A
        431 4pr6_B
        432 1u63_B
        433 3q1r_B
        434 7uo2_B
        435 1xjr_A
        436 8hnw_B
        437 8iby_E
        438 6svs_B
        439 8ev3_6
edges per cluster 3
        440 5dar_D
        441 7d6z_2
        442 1j1u_B
        443 6htq_u
        444 6zj3_LB
        445 5t2a_C
        446 5on2_B
        447 3zju_B
        448 6xyw_1
        449 7nhm_D
        450 8agt_x
        451 7q08_1
        452 8apo_A5
        453 7nwi_5
        454 6zm7_CC
        455 6om6_5
        456 5ju8_AY
        457 4oji_A
        458 2j37_Z
        459 6d9j_8
        460 8i9w_C2
        461 1fg0_B
        462 8i9t_C2
        463 7q0r_10
        464 6t3n_A
        465 7yse_E
        466 8a22_A3
        467 4erj_A
        468 6zvk_e2
        469 3moj_A
        470 8ev3_2
        471 7nwg_51
        472 7pkt_8
        473 7xw2_C
        474 6ft6_2
        475 8fr8_E
        476 7zfw_L5
        477 2v0g_B
        478 8akn_Z
        479 6zj3_LI
        480 4v5g_CY
        481 6xu8_A5
        482 4v5z_B0
        483 3zjt_B
        484 7ssn_5
        485 7p48_5
        486 7pwg_1
        487 1il2_D
        488 6xa1_L5
        489 5tc1_R
        490 7nfx_5
        491 1r2x_C
        492 7y7h_V
        493 8eui_1
        494 7zuw_6
        495 4d67_3
        496 4cqn_B
        497 7o80_AT
        498 7pjs_w
        499 6w6l_t
        500 6zj3_LH
        501 1emi_B
        502 1ivs_D
        503 6zse_AA
        504 5x6b_P
        505 5kcr_1x
        506 5it7_5
        507 6zj3_LF
        508 8agz_y
        509 6olz_A2
        510 3j7o_5
        511 3jbp_AC
        512 5xy3_1
        513 8apo_A7
        514 3al0_E
        515 7qi6_Ax
        516 6ywx_A
        517 6az3_4
        518 8g5z_L5
        519 3jbp_AA
        520 7pkt_5
        521 7a01_e2
        522 7r72_1
        523 8a3w_1
        524 6gsj_1K
        525 4qjh_B
        526 6ufh_B
        527 4v8p_H1
        528 7mrl_A
        529 6uz7_5
        530 6xu6_A5
        531 4v9i_CY
        532 8any_Ay
        533 6zmo_CB
        534 4qjd_B
        535 7p15_F
        536 6chr_A
        537 5umd_A
        538 5t5h_C
        539 1h3e_B
        540 4w29_CX
        541 3j16_K
        542 7nwh_5
        543 5xy3_4
        544 4yvk_C
        545 6az3_7
        546 1exd_B
        547 7uq6_B
        548 5j02_A
        549 3vjr_B
        550 5xxb_1
        551 2byt_B
        552 1qzc_A
        553 7po1_A
        554 6olg_A2
        555 1y39_D
        556 7r81_C1
        557 8apo_A3
        558 5xxb_4
        559 7uck_8
        560 5ml7_B
        561 8btr_Lt
        562 4tzw_B
        563 7nad_1
        564 7pkq_2
        565 1euq_B
        566 4uyk_R
        567 6xij_B
        568 7d5s_5A
        569 1qa6_D
        570 5umd_C
        571 4jxz_B
        572 4v5s_CY
        573 5x2h_B
        574 6rfl_U
        575 8t2s_B
        576 4v7h_B4
        577 4yvj_C
        578 5t2a_G
        579 4x4o_B
        580 2nqp_F
        581 7qdu_Q
        582 6zj3_LC
        583 6of1_2w
        584 6ole_t
        585 6zj3_LE
        586 6nu2_A
        587 6skg_BB
        588 3j7r_5
        589 3p49_A
        590 6wlm_A
        591 6wlu_A
        592 4yaz_R
        593 3mum_R
        594 3iwn_B
        595 3muv_R
        596 3ud3_R
        597 3mxh_R
        598 4yb1_R
        599 3zp8_A
        600 3zd4_A
        601 4ujd_BC
        602 7d5s_3A
        603 6nd4_2
        604 7slp_R
        605 8sa3_B
        606 6vmy_A
        607 6ah0_I
        608 3nkb_B
        609 1vc5_B
        610 1sj3_R
        611 8tjv_A
        612 1grz_B
        613 8tjq_N
        614 1x8w_B
        615 8tju_A
        616 2a2e_A
        617 6k0b_X
        618 5vsu_I
        619 8hj4_B
        620 6v4x_Z
        621 8b0j_K
edges per cluster 2
        622 7d82_A
        623 4v7m_CY
        624 2du5_D
        625 4wfl_A
        626 4v5z_BZ
        627 3foz_C
        628 6cu1_A
        629 5axn_P
        630 7odr_A
        631 6osq_5
        632 6enj_9
        633 8cti_C
        634 2du4_C
        635 8dp3_R
        636 7oii_z
        637 6ole_u
        638 6uz7_3
        639 7bhp_B
        640 8ipy_3
        641 7pkt_6
        642 5vpp_QV
        643 6q95_8
        644 6ah3_A
        645 7d0g_A
        646 7aav_5
        647 8flc_L4
        648 4v5r_CY
        649 7zag_4
        650 1euy_B
        651 486d_F
        652 6las_B
        653 8fzr_R
        654 5lzf_y
        655 6zj3_S3
        656 8ch6_e
        657 6g90_1
        658 7nhn_D
        659 7nad_2
        660 7osm_ASIT
        661 8a3w_8
        662 8brm_LD
        663 3rg5_B
        664 4v6w_BC
        665 1xbp_9
        666 7b5k_9
        667 2bh2_D
        668 7d7v_A
        669 3j7r_S6
        670 7aoi_AA
        671 6zu5_L70
        672 7qiz_8
        673 7s1k_A
        674 8am9_8
        675 4oqu_A
        676 8bhf_21
        677 5zep_B
        678 3jb9_C
        679 2du6_D
        680 1qrt_B
        681 6az1_2
        682 4v7b_AV
        683 5ztm_C
        684 5uyq_X
        685 4v5p_CY
        686 5t5h_G
        687 7a5p_2
        688 3j7r_S5
        689 8ova_BC
        690 8qsj_A
        691 3wc1_P
        692 4x4v_B
        693 3kfu_M
        694 8uys_A
        695 5v6x_D
        696 8b0x_Z
        697 3hl2_E
        698 4p5j_A
        699 3q3z_V
        700 4v8p_B2
        701 2dlc_Y
        702 4rge_B
        703 7uvw_v
        704 1qf6_B
        705 4cxg_Y
        706 1i6u_D
        707 3jbv_V
        708 7lhd_A
        709 4rdx_C
        710 6lax_B
        711 6dmc_B
        712 6zj3_S4
        713 8b2l_i2
        714 6wde_7
        715 7osa_PSIT
        716 5lmn_Y
        717 8g6w_Z
        718 7p7s_D
        719 4rqe_B
        720 7pwg_4
        721 4l81_A
        722 6tff_A
        723 4u7u_X
        724 4v90_AV
        725 6mj0_B
        726 6snt_6
        727 3ouy_D
        728 7o7z_AT
        729 2ydh_A
        730 8uyp_A
        731 4v5z_B1
        732 7r81_u1
        733 3cw1_V
        734 5wwt_D
        735 8any_Aw
        736 4yye_D
        737 7pkt_4
        738 6ole_v
        739 6h58_w
        740 2re8_B
        741 7oyb_71
        742 5dun_A
        743 5u3g_B
        744 4wfm_B
        745 6hiv_CA
        746 6sg9_CA
        747 8a22_B2
        748 4x4n_B
        749 7da7_C
        750 8eui_9
        751 5t83_A
        752 3jbp_7
        753 7am2_1
        754 6ha8_x
        755 5b63_B
        756 8hr5_C
        757 6nd4_0
        758 7pzy_10
        759 3jbv_W
        760 6hiv_AA
        761 7aih_1
        762 4v8z_CW
        763 6z1p_Ba
        764 5mdw_5
        765 4v6w_A8
        766 6gsj_3K
        767 8btz_A
        768 1b23_R
        769 7msh_B
        770 3j9y_v
        771 6yxy_AA
        772 6zj3_LA
        773 3lwp_D
        774 3gs5_C
        775 7mlw_F
        776 5ah5_D
        777 5zlu_DD
        778 5afi_y
        779 5zwn_P
        780 6x5m_R
        781 3tup_T
        782 5lzf_x
        783 4wj4_B
        784 3oxb_A
        785 3oxd_A
        786 3oxe_A
        787 1hmh_E
        788 5dh8_A
        789 5a2q_3
        790 5oa3_3
        791 5tzs_2
        792 6d12_C
        793 7slq_R
        794 3jcr_M
        795 6qw6_4
        796 4fel_B
        797 5c7w_C
        798 2eew_A
        799 4lx5_A
        800 3fo4_A
        801 6p2h_A
        802 6vwv_B
        803 2eet_A
        804 3la5_A
        805 3fo6_A
        806 2ees_A
        807 4lx6_A
        808 1y27_X
        809 4fep_B
        810 4fen_B
        811 4feo_B
        812 2xo1_A
        813 1y26_X
        814 4tzw_C
        815 4pqv_A
        816 7z4d_A
        817 4zt9_B
        818 6d8n_B
        819 7xd6_N
        820 6d8m_B
        821 7r6m_A
        822 7xd3_N
Median 822/1645 at 2
        823 7r6l_A
Median 823/1645 at 2
        824 7r6n_A
        825 4xej_BIRE
        826 7zjw_I
        827 2a64_A
        828 3dhs_A
        829 7dvq_F
        830 5tf6_B
        831 5zwm_F
        832 3jb9_N
        833 5xjc_F
        834 5mq0_6
        835 4n0t_B
        836 7uo7_P
        837 8urb_I
        838 7ctt_T
        839 7n0c_D
        840 7kro_P
        841 7n0b_T
        842 7uo7_T
        843 7kro_T
        844 7wwu_M
        845 5o7h_A
        846 7u5e_1
        847 7dvq_H
        848 6vwn_4
        849 4v2s_Q
        850 7onb_G
        851 5xjc_G
        852 5o9z_Y
        853 8ibz_E
        854 7trf_B
        855 8svf_J
        856 8d2q_B
        857 4jf2_A
        858 7sam_A
        859 4rum_A
        860 4ena_A
        861 5uq7_x
        862 5une_B
edges per cluster 1
        863 5g2x_A
        864 6gz3_Bv
        865 7asn_B
        866 5tcu_C
        867 7pnu_A
        868 1mji_D
        869 4v5z_BY
        870 2zni_D
        871 5umd_B
        872 7xui_R
        873 6ah3_T
        874 7tut_q
        875 4v7e_Ab
        876 3npq_B
        877 6xiq_3
        878 5fkh_A
        879 7s7b_D
        880 4qka_A
        881 8oip_AG
        882 7q08_3
        883 8ova_BD
        884 6o9e_E
        885 4v6u_B3
        886 8uym_A
        887 7qh7_A
        888 6woo_3
        889 8b2l_B3
        890 7qi6_Aw
        891 5fk4_A
        892 6ywx_bb
        893 6v4x_Y
        894 6n5k_A
        895 3jap_1
        896 6ywe_bb
        897 7nhl_B
        898 8dej_L
        899 3epj_E
        900 6tpq_V
        901 4v8p_C3
        902 6r7q_2
        903 7khc_X
        904 7oi8_z
        905 7uck_2
        906 8apn_C1
        907 6n5n_A
        908 8fb3_B
        909 4b5r_A
        910 6tqn_R
        911 7jil_3
        912 8btr_v
        913 8btr_LE
        914 6yxx_AA
        915 5xxb_3
        916 5mmi_B
        917 6fti_q
        918 8gs2_R
        919 6r5q_2
        920 6wtr_A
        921 7qh7_B
        922 7old_3
        923 7nsh_BB
        924 6n5q_A
        925 5fk3_A
        926 1h4s_T
        927 5zwo_H
        928 3cun_D
        929 6n5s_A
        930 6zj3_LG
        931 7qq3_J
        932 5xy3_3
        933 6yhs_8
        934 1kxk_A
        935 3ow2_9
        936 8hhm_B
        937 6zp4_1
        938 7p7t_C
        939 4wt8_DV
        940 6ck4_B
        941 7r81_B1
        942 4v9f_9
        943 3icq_D
        944 6n5t_A
        945 5fk1_A
        946 5juu_D
        947 7oyc_71
        948 8pv2_C4
        949 2ygh_A
        950 7onu_T
        951 7ase_1
        952 6ahr_A
        953 5t5h_D
        954 7nwg_q3
        955 3gx6_A
        956 5fkd_A
        957 5fjc_A
        958 3jcr_H
        959 4tvx_X
        960 7c7a_A
        961 5ns3_D
        962 6sga_CA
        963 1g1x_J
        964 5fke_A
        965 8cvm_b
        966 5ns4_D
        967 7qr4_B
        968 7enr_B
        969 4v7e_Ac
        970 5u07_K
        971 4v6i_DC
        972 8bsj_x
        973 7pkq_1
        974 2gis_A
        975 5t7v_C
        976 6fyy_1
        977 6n5o_A
        978 4qk9_A
        979 6i7o_l
        980 3j9m_B
        981 5mmi_W
        982 1ob5_B
        983 6wtl_A
        984 6xyw_3
        985 3iqn_A
        986 8uyg_A
        987 8g8z_R
        988 4adx_8
        989 4pjo_2
        990 7q08_4
        991 6xa1_Bv
        992 6vff_D
        993 6zj3_LO
        994 7pam_4
        995 4ts0_Y
        996 4qln_A
        997 6t7t_6
        998 7eaf_A
        999 7qr3_D
        1000 6n5p_A
        1001 7wah_R
        1002 7unu_B
        1003 8hku_A5S
        1004 4v4j_2
        1005 6zm6_w
        1006 7qca_L70
        1007 6n7r_r
        1008 8dfs_L
        1009 5mq0_2
        1010 4w92_C
        1011 7qp7_7
        1012 8a63_B
        1013 7eni_B
        1014 4aob_A
        1015 6gz3_Bw
        1016 5fk6_A
        1017 5y87_B
        1018 7qiz_5
        1019 7r6q_1
        1020 4v6w_A7
        1021 6rm3_L70
        1022 8fn2_B
        1023 6ywy_bb
        1024 3dim_A
        1025 7pwg_3
        1026 5oik_P
        1027 7a5k_24
        1028 6wb0_C
        1029 7d7z_A
        1030 3wc2_P
        1031 7nrc_Sn
        1032 4pkd_V
        1033 6dlq_A
        1034 5fk5_A
        1035 3k1v_A
        1036 8apo_B2
        1037 5uyq_02
        1038 4v7h_B3
        1039 6vwl_5
        1040 6yhs_5
        1041 6zdp_B
        1042 6wqq_2
        1043 486d_C
        1044 5myj_BB
        1045 7o81_AJ
        1046 3pgw_R
        1047 7qep_2
        1048 1un6_E
        1049 5t5a_A
        1050 6lt7_F
        1051 5zwm_B
        1052 6otr_YB
        1053 3npn_A
        1054 7n2v_Dt
        1055 6w6p_B
        1056 4v68_AY
        1057 8gs2_D
        1058 4uyj_R
        1059 3gx7_A
        1060 3iqr_A
        1061 2fk6_R
        1062 5fk2_A
        1063 8apo_A4
        1064 4kqy_A
        1065 5fkg_A
        1066 7pwg_w
        1067 5fkf_A
        1068 6qdv_2
        1069 8evr_EC
        1070 8ewb_EC
        1071 2qus_B
        1072 5dqk_A
        1073 7pmq_E
        1074 1kh6_A
        1075 6u8d_A
        1076 4c4q_N
        1077 3t4b_A
        1078 5lyu_B
        1079 6dcc_B
        1080 6dcb_B
        1081 4frg_B
        1082 4frn_B
        1083 3rw6_H
        1084 5zwo_I
        1085 4wzj_X
        1086 3siv_I
        1087 6uey_A
        1088 6ufk_A
        1089 5ktj_A
        1090 5k7d_A
        1091 6r47_A
        1092 4y1m_B
        1093 6n2v_B
        1094 6cc3_B
        1095 6cc1_B
        1096 6cb3_B
        1097 2eev_A
        1098 3ds7_B
        1099 3ivn_B
        1100 4fej_B
        1101 3rkf_B
        1102 2eeu_A
        1103 6pmo_A
        1104 6ufh_A
        1105 6pom_A
        1106 6ufg_A
        1107 2h0x_B
        1108 3g9c_R
        1109 4meg_B
        1110 3iab_R
        1111 6dn1_Z
        1112 6dn1_X
        1113 6dn3_X
        1114 3f2q_X
        1115 6xrz_A
        1116 7mlx_R
        1117 7o7z_AH
        1118 7lyj_A
        1119 6g7z_B
        1120 6gyv_A
        1121 6g7z_A
        1122 4p8z_A
        1123 3k0j_E
        1124 7tzr_X
        1125 2cky_B
        1126 2hok_A
        1127 5tpy_A
        1128 7u4a_A
        1129 4xw7_A
        1130 6wzs_B
        1131 4znp_B
        1132 7qr8_A
        1133 7qr0_A
        1134 7qr7_A
        1135 8fzt_A
        1136 7qqv_A
        1137 6vpc_A
        1138 6o0x_B
        1139 8g1i_B
        1140 6k4p_A
        1141 7zo1_A
        1142 7z4h_A
        1143 7s38_R
        1144 5y36_B
        1145 7qqr_A
        1146 7s3h_R
        1147 5vw1_C
        1148 6ifo_D
        1149 5fq5_A
        1150 6aeb_E
        1151 8e9a_D
        1152 3bo2_B
        1153 2rkj_K
        1154 1l8v_B
        1155 1y0q_A
        1156 2r8s_R
        1157 6d90_4
        1158 5it9_i
        1159 7zjx_I
        1160 2il9_M
        1161 4v84_AV
        1162 5it7_4
        1163 4v92_AZ
        1164 4d5n_X
        1165 7a01_E1
        1166 1u9s_A
        1167 1nbs_B
        1168 7l0z_G
        1169 6aso_I
        1170 6qw6_6
        1171 8idf_B
        1172 7uoe_T
        1173 8urb_J
        1174 5xlp_K
        1175 6uvn_M
        1176 6vqv_L
        1177 6qn3_B
        1178 7wkp_B
        1179 7jzy_M
        1180 8bvh_A
        1181 7n2c_mR
        1182 5vt0_R
        1183 8dmb_W
        1184 3p22_E
        1185 7jju_B
        1186 7ptk_B
        1187 4r4p_A
        1188 4zc7_B
        1189 7okx_P
        1190 4ato_G
        1191 8j7r_C
        1192 7vw3_B
        1193 7kga_B
        1194 3suh_X
        1195 4lvx_A
        1196 3sd3_A
        1197 7jqq_M
        1198 3r4f_A
        1199 6qyz_B
        1200 5ddp_B
        1201 5ddo_B
        1202 7wii_V
        1203 7wia_V
        1204 5o69_A
        1205 5o69_B
        1206 3slm_B
        1207 3skt_B
        1208 4o26_E
        1209 6j6h_B
        1210 5lqw_9
        1211 7oqe_I
        1212 7oqc_I
        1213 8svf_I
        1214 6xko_A
        1215 6xkn_A
        1216 3ja1_S1
        1217 2qwy_B
        1218 8d2o_B
        1219 6jq5_B
        1220 6jq6_U
        1221 5b2p_B
        1222 5b2q_B
        1223 7y85_C
        1224 7y81_B
        1225 3e5f_A
        1226 6c27_B
        1227 5d5l_B
        1228 7zj4_E
        1229 6vrc_B
        1230 6mwn_B
        1231 7qgr_x
        1232 7kkv_B
        1233 7uwh_B
        1234 3pdr_X
        1235 8bvm_u
        1236 8t2o_R
        1237 8sh5_R
        1238 6zqe_D2
        1239 6wlr_A
        1240 6m0w_B
        1241 6ztl_AV
        1242 5gip_R
        1243 7pkt_1
        1244 4v5z_BN
        1245 6bg9_B
        1246 7pkt_0
        1247 7way_D
        1248 6gov_R
        1249 7pkt_2
        1250 8dej_N
        1251 7jrr_A
        1252 1c9s_W
        1253 2oiu_P
        1254 7elr_B
        1255 7uy6_B
        1256 6zj3_LD
        1257 6zj3_LN
        1258 7szu_R
        1259 7zjx_S
        1260 7wb1_D
        1261 8e8m_R
        1262 7cxm_J
        1263 5t5h_H
        1264 7k16_P
        1265 4pdb_I
        1266 7v9u_E
        1267 6fz0_A
        1268 7mq8_L0
        1269 6yl5_K
edges per cluster 0
        1270 8j1q_D
        1271 3hhn_E
        1272 7sba_Z
        1273 4r8i_B
        1274 7qi4_Ay
        1275 4w29_AV
        1276 5t16_P
        1277 7jl3_X
        1278 7nrd_S3
        1279 6yan_3
        1280 8ibw_D
        1281 8e5p_7
        1282 6p7m_B
        1283 6n7p_r
        1284 7cyq_I
        1285 4v4y_A1
        1286 8any_Az
        1287 6s91_V
        1288 6vbw_K
        1289 8dzj_E
        1290 8a3w_5
        1291 8scb_hh
        1292 4v5z_AD
        1293 7jl2_Y
        1294 6gaw_AX
        1295 2gtt_W
        1296 8e3f_7
        1297 6gmh_P
        1298 5wlh_B
        1299 6dtd_C
        1300 7os0_D
        1301 8qpp_V
        1302 7dmq_B
        1303 6zu1_AV
        1304 7eoh_A
        1305 5gin_G
        1306 7oop_P
        1307 5zwo_G
        1308 6xij_7
        1309 6vz5_7
        1310 7ynb_C
        1311 6xgf_7
        1312 6b3k_R
        1313 7xfz_E
        1314 5wtk_B
        1315 7x7r_J
        1316 3ciy_D
        1317 6zqf_D4
        1318 6t0u_V
        1319 7y7f_X
        1320 8a3w_3
        1321 4ni7_B
        1322 8e0f_C
        1323 7b9v_E
        1324 7vg3_D
        1325 6wc0_B
        1326 6bk8_i
        1327 5wqe_B
        1328 7nwt_XX
        1329 6nud_H
        1330 1s03_B
        1331 7kvu_G
        1332 5dea_A
        1333 6xzd_IN1
        1334 7zoq_C
        1335 7odf_F
        1336 7r6l_B
        1337 8ccs_Dd
        1338 7kwg_A
        1339 6zj3_LL
        1340 8j26_E
        1341 7ozu_T
        1342 8ova_BF
        1343 4kze_R
        1344 6exn_E
        1345 7yed_T
        1346 6g90_I
        1347 6ff4_Z
        1348 8pso_V
        1349 5kpy_A
        1350 8hud_B
        1351 7vyx_D
        1352 5btm_B
        1353 7eu0_O
        1354 8d4a_B
        1355 6s91_U
        1356 6xdr_7
        1357 6cf2_G
        1358 5kcs_1v
        1359 7uoo_6
        1360 7tqv_H
        1361 5m0h_A
        1362 8j1q_E
        1363 6ztn_AV
        1364 7ozv_P
        1365 7c7l_C
        1366 4b3q_R
        1367 8sqj_P
        1368 8qz8_V
        1369 5fj4_D
        1370 7jtq_B
        1371 7b0y_P
        1372 6c63_B
        1373 6ifn_N
        1374 1jgq_1
        1375 8gna_J
        1376 8ctl_C
        1377 8apo_A9
        1378 7pjs_z
        1379 8a22_A6
        1380 6ww6_D
        1381 6dvk_H
        1382 7dmq_C
        1383 8gxb_B
        1384 7xg1_H
        1385 3jcj_4
        1386 8a11_E
        1387 8fnk_g
        1388 6vpc_D
        1389 7jrs_B
        1390 8d29_R
        1391 6xas_R
        1392 6rti_X
        1393 1yls_B
        1394 7jnh_B
        1395 8apo_A1
        1396 6zvi_f
        1397 6p5k_1
        1398 7nkx_P
        1399 1gtn_W
        1400 6ztm_AV
        1401 7ogm_P
        1402 2gtt_X
        1403 5da6_A
        1404 4oog_D
        1405 8ac1_R
        1406 8bvj_B
        1407 6ifr_J
        1408 7dvq_G
        1409 6sy4_C
        1410 1f1t_A
        1411 8upt_A
        1412 8hsr_R
        1413 5kk5_B
        1414 8gh6_R
        1415 1kuq_B
        1416 6zj3_LM
        1417 8t2b_R
        1418 7vpx_I
        1419 7uzy_L
        1420 8t29_R
        1421 6kl9_G
        1422 6uro_D
        1423 7tqv_G
        1424 6szu_V
        1425 6o1o_M
        1426 7s4x_D
        1427 2xdb_G
        1428 4m6d_L
        1429 6gtc_B
        1430 6w5c_B
        1431 7vtn_B
        1432 8ane_R
        1433 6pq7_C
        1434 4r4v_A
        1435 6e8t_B
        1436 6vzj_7
        1437 7y7h_X
        1438 5xwy_B
        1439 5y7m_B
        1440 4v5z_AH
        1441 7u2a_C
        1442 5xus_B
        1443 8eyw_B
        1444 7qi6_Az
        1445 8fjl_b1
        1446 5hrt_B
        1447 7dlz_X
        1448 3jcs_6
        1449 7zgp_E
        1450 4v8t_1
        1451 8qz8_P
        1452 8j12_C
        1453 6vuh_A
        1454 6xmf_C
        1455 8hba_B
        1456 8g61_mR
        1457 8e0f_D
        1458 1ddy_E
        1459 6o1o_N
        1460 5voe_A
        1461 4v5z_AB
        1462 6c65_B
        1463 6xn7_T
        1464 6iv8_D
        1465 4wb3_D
        1466 6vff_C
        1467 7lyt_D
        1468 7v94_B
        1469 7vg2_C
        1470 4jrc_B
        1471 7cyq_J
        1472 8t2a_R
        1473 8pss_V
        1474 7jl3_Y
        1475 6by1_BX
        1476 7r6q_6
        1477 6mut_H
        1478 8ova_BH
        1479 6p19_R
        1480 8apo_A2
        1481 5y6z_B
        1482 6nud_U
        1483 6t0w_V
        1484 6xdq_7
        1485 4v4p_B1
        1486 5f8j_B
        1487 7wm4_A
        1488 2gje_R
        1489 6e1t_A
        1490 7pmm_D
        1491 3nmu_D
        1492 7u2b_C
        1493 8fjl_b2
        1494 6zj3_LK
        1495 8f0n_B
        1496 5nfv_B
        1497 6w64_B
        1498 6o7e_G
        1499 6ff7_Z
        1500 7xht_B
        1501 7d8c_B
        1502 6xn7_R
        1503 8fks_L2
        1504 4x4r_B
        1505 5u30_B
        1506 6e8s_B
        1507 7wju_C
        1508 8do6_J
        1509 4k50_B
        1510 4kr9_M
        1511 6d6r_O
        1512 6bk8_e
        1513 8a3l_X
        1514 5dcv_B
        1515 7k5l_R
        1516 6o7e_H
        1517 6z9q_R
        1518 6d3p_A
        1519 3egz_B
        1520 1kog_M
        1521 7y7g_X
        1522 5t2a_F
        1523 7m5o_B
        1524 8ffy_C
        1525 5t5h_E
        1526 5b43_B
        1527 8fn6_g
        1528 5wti_B
        1529 7ssd_4
        1530 8bd6_B
        1531 7xlt_B
        1532 7dte_G
        1533 6fyx_3
        1534 8dc2_B
        1535 7tr8_R
        1536 7ljy_B
        1537 8ff5_M
        1538 7v01_U
        1539 4c7o_E
        1540 8fjl_b3
        1541 6joo_B
        1542 3ivk_M
        1543 6e9f_B
        1544 1g1x_D
        1545 8apo_A6
        1546 7r21_R
        1547 4mgn_A
        1548 1ykv_B
        1549 8ea4_7
        1550 8i3q_C
        1551 4qyz_L
        1552 6iv6_G
        1553 4v8m_BF
        1554 6db8_R
        1555 8fnk_m
        1556 8d5o_B
        1557 6aay_B
        1558 6ifk_J
        1559 7sbb_X
        1560 8h7q_D
        1561 6sy6_D
        1562 6lu0_B
        1563 8apo_B1
        1564 6s8e_U
        1565 7elh_P
        1566 7y7d_X
        1567 6wpi_B
        1568 4v5z_BX
        1569 7w5b_4
        1570 8ova_BE
        1571 7yed_N
        1572 4c4w_D
        1573 8sqj_T
        1574 6yam_3
        1575 7vg2_D
        1576 1gtf_W
        1577 7r6k_1
        1578 4v83_AV
        1579 7v9e_A
        1580 6ifu_J
        1581 6e1s_A
        1582 7oyg_T
        1583 6az4_A
        1584 5czz_B
        1585 6zdq_C
        1586 6lnc_M
        1587 6vys_7
        1588 2zy6_A
        1589 8j3r_C
        1590 5t5h_F
        1591 3id5_D
        1592 7jl2_X
        1593 6c65_C
        1594 7jrt_B
        1595 8gkh_W
        1596 7ync_B
        1597 7kha_J
        1598 7qi4_Az
        1599 1zho_B
        1600 6ltu_B
        1601 4rmo_P
        1602 7ei5_A
        1603 7ozq_E
        1604 7wm4_B
        1605 4k27_U
        1606 6w2s_0
        1607 8ad1_R
        1608 6e84_A
        1609 7uzw_G
        1610 8h1j_B
        1611 7l49_E
        1612 4pmi_A
        1613 5y88_E
        1614 7y81_C
        1615 6j6q_B
        1616 7ozu_P
        1617 8ewg_B
        1618 4m4o_B
        1619 4b3p_R
        1620 6xn3_T
        1621 5xtm_B
        1622 6p5n_1
        1623 7dte_F
        1624 6nu2_B
        1625 8fjl_b6
        1626 8qcf_N
        1627 5gm6_M
        1628 8d1v_J
        1629 5zwm_G
        1630 2hw8_B
        1631 6xjy_B
        1632 4fnj_A
        1633 7d8o_L
        1634 7oaw_B
        1635 6e82_A
        1636 7v00_G
        1637 7ync_C
        1638 7b3b_T
        1639 8i54_B
        1640 6rjg_D
        1641 4ts0_X
        1642 3ciy_C
        1643 8j26_D
        1644 8e4x_D
        1645 1jgp_1
total # edges 3994

EDGES per fam with hit, n_fam 721
edges per fam 307
        1 RF00005
edges per fam 229
        2 RF01852
edges per fam 208
        3 RF02540
edges per fam 206
        4 RF02541
edges per fam 174
        5 RF02543
edges per fam 124
        6 RF00177
        7 RF01850
edges per fam 116
        8 RF00023
edges per fam 115
        9 RF01959
edges per fam 109
        10 RF02542
edges per fam 108
        11 RF01960
edges per fam 85
        12 RF00002
edges per fam 65
        13 RF01684
edges per fam 64
        14 RF00001
edges per fam 50
        15 RF01851
edges per fam 30
        16 RF00017
        17 RF01857
edges per fam 26
        18 RF00162
        19 RF00169
edges per fam 25
        20 RF01854
edges per fam 24
        21 RF01184
        22 RF00167
edges per fam 21
        23 RF02348
edges per fam 20
        24 RF00028
edges per fam 19
        25 RF02553
        26 RF01570
edges per fam 18
        27 RF03165
edges per fam 17
        28 RF02223
        29 RF02843
edges per fam 16
        30 RF00379
edges per fam 15
        31 RF02194
edges per fam 12
        32 RF00375
        33 RF00218
edges per fam 11
        34 RF02546
        35 RF00233
        36 RF00458
        37 RF00026
edges per fam 10
        38 RF00003
        39 RF01856
        40 RF01145
        41 RF03900
        42 RF03125
edges per fam 9
        43 RF01855
        44 RF01325
        45 RF02631
        46 RF03122
edges per fam 8
        47 RF00029
        48 RF04277
        49 RF03819
        50 RF02021
        51 RF01668
        52 RF00010
        53 RF01317
        54 RF00100
edges per fam 7
        55 RF00004
        56 RF00455
        57 RF03639
        58 RF04026
        59 RF04217
        60 RF03736
        61 RF03104
        62 RF01874
        63 RF02760
        64 RF01093
        65 RF02491
        66 RF00601
        67 RF00373
        68 RF00619
        69 RF00504
        70 RF01051
        71 RF03167
        72 RF03168
        73 RF01846
        74 RF00008
edges per fam 6
        75 RF02545
        76 RF00442
        77 RF02359
        78 RF00027
        79 RF00032
        80 RF04248
        81 RF01849
        82 RF03934
        83 RF02003
        84 RF04105
        85 RF04176
        86 RF02684
        87 RF00642
        88 RF01762
        89 RF03608
        90 RF00011
        91 RF03166
        92 RF00012
        93 RF01847
        94 RF00061
        95 RF02679
edges per fam 5
        96 RF02001
        97 RF00254
        98 RF00020
        99 RF03160
        100 RF04289
        101 RF01757
        102 RF04052
        103 RF00345
        104 RF03964
        105 RF00274
        106 RF01848
        107 RF01689
        108 RF00015
        109 RF00080
        110 RF00230
        111 RF01787
edges per fam 4
        112 RF00009
        113 RF00386
        114 RF03117
        115 RF02340
        116 RF03013
        117 RF03296
        118 RF04104
        119 RF00522
        120 RF04162
        121 RF01998
        122 RF03976
        123 RF03404
        124 RF03771
        125 RF03339
        126 RF04241
        127 RF03407
        128 RF01996
        129 RF03871
        130 RF01696
        131 RF03990
        132 RF04167
        133 RF02837
        134 RF02494
        135 RF02642
        136 RF00784
        137 RF03929
        138 RF01506
        139 RF00126
        140 RF02691
        141 RF02557
        142 RF00209
        143 RF00174
        144 RF00618
        145 RF00050
        146 RF00234
        147 RF00507
        148 RF00059
        149 RF00094
        150 RF02682
        151 RF01807
        152 RF01344
edges per fam 3
        153 RF03120
        154 RF00622
        155 RF02796
        156 RF03546
        157 RF02681
        158 RF01725
        159 RF03169
        160 RF01057
        161 RF04070
        162 RF02849
        163 RF03154
        164 RF03938
        165 RF01688
        166 RF03374
        167 RF02505
        168 RF00793
        169 RF03555
        170 RF01675
        171 RF02871
        172 RF00058
        173 RF01489
        174 RF01844
        175 RF00519
        176 RF03878
        177 RF01340
        178 RF00826
        179 RF00065
        180 RF01519
        181 RF03468
        182 RF03694
        183 RF01833
        184 RF01322
        185 RF01902
        186 RF02422
        187 RF03662
        188 RF02896
        189 RF00064
        190 RF03020
        191 RF01772
        192 RF02435
        193 RF02975
        194 RF01835
        195 RF01335
        196 RF03000
        197 RF01701
        198 RF02275
        199 RF01482
        200 RF00150
        201 RF01797
        202 RF00044
        203 RF01831
        204 RF01750
        205 RF01415
        206 RF02401
        207 RF00066
        208 RF03143
edges per fam 2
        209 RF00488
        210 RF00030
        211 RF00168
        212 RF02012
        213 RF04159
        214 RF00166
        215 RF01786
        216 RF00173
        217 RF03852
        218 RF04036
        219 RF02885
        220 RF04190
        221 RF04076
        222 RF03703
        223 RF01988
        224 RF03658
        225 RF01666
        226 RF03257
        227 RF03516
        228 RF03743
        229 RF03294
        230 RF03832
        231 RF02144
        232 RF03738
        233 RF01673
        234 RF03345
        235 RF03361
        236 RF03293
        237 RF00245
        238 RF03970
        239 RF01038
        240 RF00464
        241 RF01730
        242 RF03366
        243 RF02937
        244 RF04057
        245 RF01703
        246 RF04240
        247 RF03721
        248 RF01877
        249 RF03687
        250 RF00060
        251 RF00761
        252 RF00237
        253 RF01997
        254 RF00742
        255 RF00832
        256 RF03980
        257 RF01159
        258 RF00516
        259 RF04160
        260 RF03908
        261 RF01294
        262 RF02869
        263 RF03945
        264 RF04235
        265 RF01016
        266 RF02076
        267 RF01495
        268 RF03530
        269 RF03394
        270 RF01512
        271 RF02492
        272 RF03594
        273 RF01366
        274 RF01888
        275 RF02095
        276 RF03831
        277 RF03660
        278 RF00981
        279 RF00046
        280 RF03018
        281 RF04083
        282 RF00629
        283 RF03248
        284 RF04208
        285 RF01047
        286 RF01264
        287 RF02064
        288 RF01716
        289 RF04288
        290 RF00929
        291 RF02795
        292 RF00456
        293 RF00651
        294 RF00974
        295 RF02827
        296 RF00740
        297 RF03149
        298 RF01859
        299 RF00803
        300 RF00770
        301 RF01261
        302 RF01770
        303 RF01100
        304 RF03015
        305 RF03518
        306 RF02532
        307 RF03092
        308 RF02399
        309 RF01977
        310 RF00062
        311 RF00391
        312 RF02350
        313 RF01108
        314 RF01394
        315 RF04267
        316 RF01082
        317 RF02302
        318 RF04161
        319 RF01683
        320 RF03888
        321 RF02339
        322 RF04106
        323 RF00736
        324 RF03582
        325 RF00757
        326 RF04165
        327 RF02801
        328 RF01938
        329 RF02248
        330 RF02478
        331 RF02687
        332 RF03354
        333 RF01704
        334 RF00163
        335 RF00514
        336 RF04255
        337 RF01667
        338 RF00118
        339 RF03765
        340 RF00521
        341 RF03775
        342 RF02977
        343 RF02678
        344 RF02266
        345 RF03803
        346 RF02747
        347 RF01763
        348 RF00024
        349 RF03036
        350 RF01739
        351 RF02136
        352 RF03094
        353 RF01510
        354 RF01767
        355 RF02083
        356 RF01054
        357 RF02680
        358 RF00075
        359 RF04151
        360 RF03306
Median 360/721 at 2
        361 RF00382
Median 361/721 at 2
        362 RF00480
edges per fam 1
        363 RF00185
        364 RF00102
        365 RF00390
        366 RF00827
        367 RF01327
        368 RF04191
        369 RF04294
        370 RF03691
        371 RF00729
        372 RF01989
        373 RF01940
        374 RF04295
        375 RF03601
        376 RF04292
        377 RF00928
        378 RF03654
        379 RF02547
        380 RF03872
        381 RF02481
        382 RF03611
        383 RF03549
        384 RF04053
        385 RF03684
        386 RF03912
        387 RF02031
        388 RF02119
        389 RF02538
        390 RF01295
        391 RF04226
        392 RF00022
        393 RF00837
        394 RF03253
        395 RF03377
        396 RF01687
        397 RF01921
        398 RF01173
        399 RF03843
        400 RF00037
        401 RF03483
        402 RF00753
        403 RF03344
        404 RF00855
        405 RF03886
        406 RF01808
        407 RF03616
        408 RF03241
        409 RF04087
        410 RF02133
        411 RF03712
        412 RF04214
        413 RF03224
        414 RF00057
        415 RF02470
        416 RF02713
        417 RF04291
        418 RF01943
        419 RF03711
        420 RF01613
        421 RF02162
        422 RF02619
        423 RF02182
        424 RF03545
        425 RF02398
        426 RF02295
        427 RF03816
        428 RF02583
        429 RF02803
        430 RF03510
        431 RF02651
        432 RF00385
        433 RF02089
        434 RF02592
        435 RF02050
        436 RF02150
        437 RF00690
        438 RF03646
        439 RF03554
        440 RF03376
        441 RF01373
        442 RF03152
        443 RF01875
        444 RF01828
        445 RF03400
        446 RF03697
        447 RF03184
        448 RF02866
        449 RF03236
        450 RF01408
        451 RF02427
        452 RF00814
        453 RF03050
        454 RF00953
        455 RF03806
        456 RF02591
        457 RF01900
        458 RF02770
        459 RF00486
        460 RF02423
        461 RF03528
        462 RF02356
        463 RF00898
        464 RF00776
        465 RF02621
        466 RF02834
        467 RF02067
        468 RF00558
        469 RF03573
        470 RF03640
        471 RF01303
        472 RF01644
        473 RF00070
        474 RF03101
        475 RF03876
        476 RF01013
        477 RF00178
        478 RF03874
        479 RF03006
        480 RF00207
        481 RF02056
        482 RF02214
        483 RF00662
        484 RF01104
        485 RF02241
        486 RF03204
        487 RF01913
        488 RF03989
        489 RF03408
        490 RF00548
        491 RF01783
        492 RF03240
        493 RF01353
        494 RF01329
        495 RF02025
        496 RF00901
        497 RF01388
        498 RF03163
        499 RF02723
        500 RF00627
        501 RF01768
        502 RF01106
        503 RF03837
        504 RF01135
        505 RF00653
        506 RF00520
        507 RF00737
        508 RF02058
        509 RF01578
        510 RF00926
        511 RF02507
        512 RF03577
        513 RF00179
        514 RF04254
        515 RF04164
        516 RF03833
        517 RF01699
        518 RF01053
        519 RF02750
        520 RF02969
        521 RF01670
        522 RF03556
        523 RF01695
        524 RF00393
        525 RF00836
        526 RF00911
        527 RF00513
        528 RF03276
        529 RF02074
        530 RF00676
        531 RF03261
        532 RF01834
        533 RF03343
        534 RF03086
        535 RF00711
        536 RF01647
        537 RF03328
        538 RF03869
        539 RF02179
        540 RF00518
        541 RF01453
        542 RF02793
        543 RF01528
        544 RF01130
        545 RF02814
        546 RF02461
        547 RF02059
        548 RF01785
        549 RF00372
        550 RF02463
        551 RF00467
        552 RF01812
        553 RF03307
        554 RF01116
        555 RF01072
        556 RF02349
        557 RF03045
        558 RF00260
        559 RF00868
        560 RF00159
        561 RF02791
        562 RF03688
        563 RF03049
        564 RF02106
        565 RF02660
        566 RF03579
        567 RF01811
        568 RF04171
        569 RF02919
        570 RF02066
        571 RF01059
        572 RF01560
        573 RF02945
        574 RF03756
        575 RF03001
        576 RF03732
        577 RF04293
        578 RF04118
        579 RF03367
        580 RF00818
        581 RF01879
        582 RF01853
        583 RF04126
        584 RF03511
        585 RF02762
        586 RF00624
        587 RF03177
        588 RF00052
        589 RF02996
        590 RF03172
        591 RF02035
        592 RF01920
        593 RF03590
        594 RF02556
        595 RF00018
        596 RF00264
        597 RF01346
        598 RF02850
        599 RF03476
        600 RF02062
        601 RF01788
        602 RF03835
        603 RF02636
        604 RF02784
        605 RF00323
        606 RF03828
        607 RF02357
        608 RF03755
        609 RF01398
        610 RF04243
        611 RF00164
        612 RF03124
        613 RF03123
        614 RF01354
        615 RF00322
        616 RF02753
        617 RF00620
        618 RF01107
        619 RF03944
        620 RF03196
        621 RF01052
        622 RF02633
        623 RF00331
        624 RF02107
        625 RF01702
        626 RF03223
        627 RF00111
        628 RF03547
        629 RF03566
        630 RF00639
        631 RF02060
        632 RF00557
        633 RF01987
        634 RF00555
        635 RF03956
        636 RF03578
        637 RF04099
        638 RF04239
        639 RF00437
        640 RF01151
        641 RF02244
        642 RF01700
        643 RF00215
        644 RF04094
        645 RF04148
        646 RF03336
        647 RF00025
        648 RF02370
        649 RF00175
        650 RF02683
        651 RF03164
        652 RF01120
        653 RF00448
        654 RF02603
        655 RF00635
        656 RF03010
        657 RF01546
        658 RF01472
        659 RF00013
        660 RF03130
        661 RF00921
        662 RF00957
        663 RF01084
        664 RF01085
        665 RF02925
        666 RF01071
        667 RF01102
        668 RF03977
        669 RF02519
        670 RF02564
        671 RF04222
        672 RF00505
        673 RF01862
        674 RF00083
        675 RF00128
        676 RF00506
        677 RF01080
        678 RF01826
        679 RF02033
        680 RF04067
        681 RF04269
        682 RF00228
        683 RF01727
        684 RF02521
        685 RF02943
        686 RF02628
        687 RF01734
        688 RF01144
        689 RF00031
        690 RF00210
        691 RF02922
        692 RF00095
        693 RF00007
        694 RF01816
        695 RF03542
        696 RF01270
        697 RF00371
        698 RF01923
        699 RF00380
        700 RF02294
        701 RF00223
        702 RF03079
        703 RF00525
        704 RF03054
        705 RF00712
        706 RF03788
        707 RF00195
        708 RF01503
        709 RF00656
        710 RF03318
        711 RF02741
        712 RF00250
        713 RF03084
        714 RF02929
        715 RF00634
        716 RF02239
        717 RF02872
        718 RF01766
        719 RF02886
        720 RF03131
        721 RF04283
```
