## Supplementary material for "RNA3DB: A structurally-dissimilar dataset split for training and benchmarking deep learning models for RNA structure prediction": graph.txt

```
component_1 7o5b_X RF02541 LSU_rRNA_bacteria 0.0
component_1 7o5b_X RF02540 LSU_rRNA_archaea 0.0
component_1 7o5b_X RF02543 LSU_rRNA_eukarya 0.0
component_1 7pam_3 RF02541 LSU_rRNA_bacteria 0.0
component_1 7pam_3 RF02540 LSU_rRNA_archaea 0.0
component_1 7pam_3 RF02543 LSU_rRNA_eukarya 0.0
component_1 7pam_5 RF00177 SSU_rRNA_bacteria 0.0
component_1 3jbp_A RF01960 SSU_rRNA_eukarya 0.0
component_1 3jbp_AA RF02543 LSU_rRNA_eukarya 0.0
component_1 3jbp_AA RF02540 LSU_rRNA_archaea 0.0
component_1 3jbp_AA RF02541 LSU_rRNA_bacteria 0.0
component_1 8bqx_BQ RF02543 LSU_rRNA_eukarya 0.0
component_1 8bqx_BQ RF02540 LSU_rRNA_archaea 0.0
component_1 8bqx_BQ RF02541 LSU_rRNA_bacteria 0.0
component_1 7nfx_5 RF02543 LSU_rRNA_eukarya 0.0
component_1 7nfx_5 RF02540 LSU_rRNA_archaea 0.0
component_1 8cbj_2 RF01960 SSU_rRNA_eukarya 0.0
component_1 8c83_2 RF01960 SSU_rRNA_eukarya 0.0
component_1 3cce_0 RF02540 LSU_rRNA_archaea 0.0
component_1 3cce_0 RF02541 LSU_rRNA_bacteria 0.0
component_1 3cce_0 RF02543 LSU_rRNA_eukarya 0.0
component_1 7a1g_2 RF01960 SSU_rRNA_eukarya 0.0
component_1 7msh_A RF02541 LSU_rRNA_bacteria 0.0
component_1 7msh_A RF02540 LSU_rRNA_archaea 0.0
component_1 7msh_A RF02543 LSU_rRNA_eukarya 0.0
component_1 7msh_a RF00177 SSU_rRNA_bacteria 0.0
component_1 7msh_a RF01959 SSU_rRNA_archaea 0.0
component_1 4v7h_AA RF01960 SSU_rRNA_eukarya 0.0
component_1 4v7h_B5 RF02543 LSU_rRNA_eukarya 0.0
component_1 4v7h_B5 RF02540 LSU_rRNA_archaea 0.0
component_1 4v7h_B5 RF02541 LSU_rRNA_bacteria 0.0
component_1 8fn2_A RF02541 LSU_rRNA_bacteria 0.0
component_1 8fn2_A RF02540 LSU_rRNA_archaea 0.0
component_1 8fn2_A RF02543 LSU_rRNA_eukarya 0.0
component_1 1vq7_0 RF02540 LSU_rRNA_archaea 0.0
component_1 1vq7_0 RF02541 LSU_rRNA_bacteria 0.0
component_1 1vq7_0 RF02543 LSU_rRNA_eukarya 0.0
component_1 6xa1_L5 RF02543 LSU_rRNA_eukarya 0.0
component_1 6xa1_L5 RF02540 LSU_rRNA_archaea 0.0
component_1 6xa1_L5 RF02541 LSU_rRNA_bacteria 0.0
component_1 6xa1_S2 RF01960 SSU_rRNA_eukarya 0.0
component_1 6g4s_2 RF01960 SSU_rRNA_eukarya 0.0
component_1 5it7_5 RF02543 LSU_rRNA_eukarya 0.0
component_1 5it7_5 RF02540 LSU_rRNA_archaea 0.0
component_1 5it7_5 RF02541 LSU_rRNA_bacteria 0.0
component_1 8evr_A1 RF02543 LSU_rRNA_eukarya 0.0
component_1 8evr_A1 RF02540 LSU_rRNA_archaea 0.0
component_1 8evr_A1 RF02541 LSU_rRNA_bacteria 0.0
component_1 6yal_2 RF01960 SSU_rRNA_eukarya 0.0
component_1 8bpo_A1 RF02543 LSU_rRNA_eukarya 0.0
component_1 5zep_a RF00177 SSU_rRNA_bacteria 0.0
component_1 5zep_a RF01959 SSU_rRNA_archaea 0.0
component_1 6olg_A2 RF02543 LSU_rRNA_eukarya 0.0
component_1 6olg_A2 RF02540 LSU_rRNA_archaea 0.0
component_1 6olg_A2 RF02541 LSU_rRNA_bacteria 0.0
component_1 6olg_B1 RF01960 SSU_rRNA_eukarya 0.0
component_1 4v6u_B1 RF02540 LSU_rRNA_archaea 0.0
component_1 4v6u_B1 RF02541 LSU_rRNA_bacteria 0.0
component_1 4v6u_B1 RF02543 LSU_rRNA_eukarya 0.0
component_1 5tcu_B RF02541 LSU_rRNA_bacteria 0.0
component_1 5tcu_B RF02540 LSU_rRNA_archaea 0.0
component_1 5tcu_B RF02543 LSU_rRNA_eukarya 0.0
component_1 8pv8_C1 RF02543 LSU_rRNA_eukarya 0.0
component_1 8pv8_C1 RF02540 LSU_rRNA_archaea 0.0
component_1 8pv8_C1 RF02541 LSU_rRNA_bacteria 0.0
component_1 5myj_AA RF00177 SSU_rRNA_bacteria 0.0
component_1 5myj_AA RF01959 SSU_rRNA_archaea 0.0
component_1 5myj_BA RF02541 LSU_rRNA_bacteria 0.0
component_1 5myj_BA RF02540 LSU_rRNA_archaea 0.0
component_1 5myj_BA RF02543 LSU_rRNA_eukarya 0.0
component_1 7qiz_2 RF02543 LSU_rRNA_eukarya 0.0
component_1 7qiz_2 RF02540 LSU_rRNA_archaea 0.0
component_1 7qiz_2 RF02541 LSU_rRNA_bacteria 0.0
component_1 7qiz_S2 RF01960 SSU_rRNA_eukarya 0.0
component_1 8btr_Lt RF02543 LSU_rRNA_eukarya 0.0
component_1 6wnw_4 RF02541 LSU_rRNA_bacteria 0.0
component_1 6wnw_4 RF02540 LSU_rRNA_archaea 0.0
component_1 6wnw_4 RF02543 LSU_rRNA_eukarya 0.0
component_1 4v7w_DA RF02541 LSU_rRNA_bacteria 0.0
component_1 4v7w_DA RF02540 LSU_rRNA_archaea 0.0
component_1 7oj0_A RF00177 SSU_rRNA_bacteria 0.0
component_1 7oj0_a RF02541 LSU_rRNA_bacteria 0.0
component_1 7oj0_a RF02540 LSU_rRNA_archaea 0.0
component_1 7oj0_a RF02543 LSU_rRNA_eukarya 0.0
component_1 8eui_1 RF02543 LSU_rRNA_eukarya 0.0
component_1 8eui_1 RF02540 LSU_rRNA_archaea 0.0
component_1 8eui_1 RF02541 LSU_rRNA_bacteria 0.0
component_1 7q08_1 RF02543 LSU_rRNA_eukarya 0.0
component_1 7q08_1 RF02540 LSU_rRNA_archaea 0.0
component_1 7q08_1 RF02541 LSU_rRNA_bacteria 0.0
component_1 7q08_A RF01960 SSU_rRNA_eukarya 0.0
component_1 7zp8_b RF02541 LSU_rRNA_bacteria 0.0
component_1 7zp8_b RF02540 LSU_rRNA_archaea 0.0
component_1 7zp8_b RF02543 LSU_rRNA_eukarya 0.0
component_1 8hku_A23S RF02540 LSU_rRNA_archaea 0.0
component_1 8hku_A23S RF02541 LSU_rRNA_bacteria 0.0
component_1 8hku_A23S RF02543 LSU_rRNA_eukarya 0.0
component_1 7m4v_A RF02541 LSU_rRNA_bacteria 0.0
component_1 7m4v_A RF02540 LSU_rRNA_archaea 0.0
component_1 7m4v_A RF02543 LSU_rRNA_eukarya 0.0
component_1 5osg_2 RF01960 SSU_rRNA_eukarya 0.0
component_1 3j7r_5 RF02543 LSU_rRNA_eukarya 0.0
component_1 3j7r_5 RF02540 LSU_rRNA_archaea 0.0
component_1 3j7r_5 RF02541 LSU_rRNA_bacteria 0.0
component_1 3j7r_S2 RF01960 SSU_rRNA_eukarya 0.0
component_1 5it9_2 RF01960 SSU_rRNA_eukarya 0.0
component_1 8hkz_A16S RF01959 SSU_rRNA_archaea 0.0
component_1 8hkz_A16S RF00177 SSU_rRNA_bacteria 0.0
component_1 6y7c_2 RF01960 SSU_rRNA_eukarya 0.0
component_1 5mmj_a RF00177 SSU_rRNA_bacteria 0.0
component_1 5mmj_a RF01959 SSU_rRNA_archaea 0.0
component_1 8btk_B5 RF02543 LSU_rRNA_eukarya 0.0
component_1 4v5a_DA RF02541 LSU_rRNA_bacteria 0.0
component_1 4v5a_DA RF02540 LSU_rRNA_archaea 0.0
component_1 5jb3_2 RF01959 SSU_rRNA_archaea 0.0
component_1 5jb3_2 RF00177 SSU_rRNA_bacteria 0.0
component_1 7oyb_22 RF01960 SSU_rRNA_eukarya 0.0
component_1 7oyb_51 RF02543 LSU_rRNA_eukarya 0.0
component_1 7uvw_a RF00177 SSU_rRNA_bacteria 0.0
component_1 7uvw_a RF01959 SSU_rRNA_archaea 0.0
component_1 8fmw_A RF00177 SSU_rRNA_bacteria 0.0
component_1 8a63_A RF02541 LSU_rRNA_bacteria 0.0
component_1 8a63_A RF02540 LSU_rRNA_archaea 0.0
component_1 8a63_A RF02543 LSU_rRNA_eukarya 0.0
component_1 8b5l_5 RF02543 LSU_rRNA_eukarya 0.0
component_1 7p3k_a RF02541 LSU_rRNA_bacteria 0.0
component_1 7p3k_a RF02540 LSU_rRNA_archaea 0.0
component_1 7p3k_a RF02543 LSU_rRNA_eukarya 0.0
component_1 5umd_A RF02543 LSU_rRNA_eukarya 0.0
component_1 5umd_A RF02540 LSU_rRNA_archaea 0.0
component_1 5umd_A RF02541 LSU_rRNA_bacteria 0.0
component_1 6swc_2 RF01959 SSU_rRNA_archaea 0.0
component_1 6swc_2 RF00177 SSU_rRNA_bacteria 0.0
component_1 7oyc_22 RF01960 SSU_rRNA_eukarya 0.0
component_1 7oyc_51 RF02543 LSU_rRNA_eukarya 0.0
component_1 7oyc_51 RF02540 LSU_rRNA_archaea 0.0
component_1 8ova_AA RF01960 SSU_rRNA_eukarya 0.0
component_1 6czr_2a RF00177 SSU_rRNA_bacteria 0.0
component_1 6czr_2a RF01959 SSU_rRNA_archaea 0.0
component_1 6z1p_Ab RF02541 LSU_rRNA_bacteria 0.0
component_1 6d9j_5 RF02543 LSU_rRNA_eukarya 0.0
component_1 6d9j_5 RF02540 LSU_rRNA_archaea 0.0
component_1 6d9j_5 RF02541 LSU_rRNA_bacteria 0.0
component_1 7aqc_A RF02541 LSU_rRNA_bacteria 0.0
component_1 7aqc_A RF02540 LSU_rRNA_archaea 0.0
component_1 7aqc_A RF02543 LSU_rRNA_eukarya 0.0
component_1 4v8x_DA RF02541 LSU_rRNA_bacteria 0.0
component_1 4v8x_DA RF02540 LSU_rRNA_archaea 0.0
component_1 8fto_a RF02541 LSU_rRNA_bacteria 0.0
component_1 8fto_a RF02540 LSU_rRNA_archaea 0.0
component_1 8fto_a RF02543 LSU_rRNA_eukarya 0.0
component_1 7cpu_L5 RF02543 LSU_rRNA_eukarya 0.0
component_1 7zfw_L5 RF02543 LSU_rRNA_eukarya 0.0
component_1 7zfw_L5 RF02540 LSU_rRNA_archaea 0.0
component_1 7zfw_L5 RF02541 LSU_rRNA_bacteria 0.0
component_1 6uz7_5 RF02543 LSU_rRNA_eukarya 0.0
component_1 6uz7_5 RF02540 LSU_rRNA_archaea 0.0
component_1 6uz7_5 RF02541 LSU_rRNA_bacteria 0.0
component_1 6uz7_8 RF01960 SSU_rRNA_eukarya 0.0
component_1 6ole_S2 RF01960 SSU_rRNA_eukarya 0.0
component_1 6ole_t RF02543 LSU_rRNA_eukarya 0.0
component_1 6ole_t RF02540 LSU_rRNA_archaea 0.0
component_1 6ole_t RF02541 LSU_rRNA_bacteria 0.0
component_1 6r84_1 RF02543 LSU_rRNA_eukarya 0.0
component_1 6r84_1 RF02540 LSU_rRNA_archaea 0.0
component_1 6r84_1 RF02541 LSU_rRNA_bacteria 0.0
component_1 3j7a_A RF01960 SSU_rRNA_eukarya 0.0
component_1 6mte_5 RF02543 LSU_rRNA_eukarya 0.0
component_1 6mte_5 RF02540 LSU_rRNA_archaea 0.0
component_1 6mte_5 RF02541 LSU_rRNA_bacteria 0.0
component_1 6mte_9 RF01960 SSU_rRNA_eukarya 0.0
component_1 6rxt_C1 RF01960 SSU_rRNA_eukarya 0.0
component_1 7nwh_5 RF02543 LSU_rRNA_eukarya 0.0
component_1 7nwh_5 RF02540 LSU_rRNA_archaea 0.0
component_1 7nwh_5 RF02541 LSU_rRNA_bacteria 0.0
component_1 7nwh_9 RF01960 SSU_rRNA_eukarya 0.0
component_1 7tor_A28S RF02543 LSU_rRNA_eukarya 0.0
component_1 7tor_A28S RF02540 LSU_rRNA_archaea 0.0
component_1 7tor_A28S RF02541 LSU_rRNA_bacteria 0.0
component_1 6skg_Aa RF01959 SSU_rRNA_archaea 0.0
component_1 6skg_Aa RF00177 SSU_rRNA_bacteria 0.0
component_1 6skg_BA RF02540 LSU_rRNA_archaea 0.0
component_1 6skg_BA RF02541 LSU_rRNA_bacteria 0.0
component_1 6skg_BA RF02543 LSU_rRNA_eukarya 0.0
component_1 5apn_5 RF02543 LSU_rRNA_eukarya 0.0
component_1 5apn_5 RF02540 LSU_rRNA_archaea 0.0
component_1 5apn_5 RF02541 LSU_rRNA_bacteria 0.0
component_1 8b2l_A3 RF02543 LSU_rRNA_eukarya 0.0
component_1 8b2l_A3 RF02540 LSU_rRNA_archaea 0.0
component_1 8b2l_A3 RF02541 LSU_rRNA_bacteria 0.0
component_1 6t7t_C1 RF02543 LSU_rRNA_eukarya 0.0
component_1 6t7t_C1 RF02540 LSU_rRNA_archaea 0.0
component_1 6t7t_C1 RF02541 LSU_rRNA_bacteria 0.0
component_1 4v6w_B2 RF01960 SSU_rRNA_eukarya 0.0
component_1 6hrm_1 RF02541 LSU_rRNA_bacteria 0.0
component_1 6hrm_1 RF02540 LSU_rRNA_archaea 0.0
component_1 6hrm_1 RF00177 SSU_rRNA_bacteria 0.0
component_1 6hrm_1 RF02543 LSU_rRNA_eukarya 0.0
component_1 7r81_A1 RF02543 LSU_rRNA_eukarya 0.0
component_1 7r81_A1 RF02540 LSU_rRNA_archaea 0.0
component_1 7r81_A1 RF02541 LSU_rRNA_bacteria 0.0
component_1 7r81_A2 RF01960 SSU_rRNA_eukarya 0.0
component_1 7qh4_W RF00177 SSU_rRNA_bacteria 0.0
component_1 7qh4_W RF01959 SSU_rRNA_archaea 0.0
component_1 4v88_A6 RF01960 SSU_rRNA_eukarya 0.0
component_1 6rm3_S60 RF02542 SSU_rRNA_microsporidia 0.0
component_1 6rm3_L50 RF02543 LSU_rRNA_eukarya 0.0
component_1 6rm3_L50 RF02540 LSU_rRNA_archaea 0.0
component_1 8cwo_A RF00177 SSU_rRNA_bacteria 0.0
component_1 3j7o_5 RF02543 LSU_rRNA_eukarya 0.0
component_1 3j7o_5 RF02540 LSU_rRNA_archaea 0.0
component_1 3j7o_5 RF02541 LSU_rRNA_bacteria 0.0
component_1 4v49_AA RF00177 SSU_rRNA_bacteria 0.0
component_1 4v49_AA RF01959 SSU_rRNA_archaea 0.0
component_1 4v49_B0 RF02541 LSU_rRNA_bacteria 0.0
component_1 4v49_B0 RF02540 LSU_rRNA_archaea 0.0
component_1 4v49_B0 RF02543 LSU_rRNA_eukarya 0.0
component_1 7unu_a RF00177 SSU_rRNA_bacteria 0.0
component_1 7unu_a RF01959 SSU_rRNA_archaea 0.0
component_1 7unu_A RF02541 LSU_rRNA_bacteria 0.0
component_1 7unu_A RF02540 LSU_rRNA_archaea 0.0
component_1 7unu_A RF02543 LSU_rRNA_eukarya 0.0
component_1 4v5c_DA RF02541 LSU_rRNA_bacteria 0.0
component_1 4v5c_DA RF02540 LSU_rRNA_archaea 0.0
component_1 7qws_5 RF02543 LSU_rRNA_eukarya 0.0
component_1 6yef_a RF00177 SSU_rRNA_bacteria 0.0
component_1 6yef_a RF01959 SSU_rRNA_archaea 0.0
component_1 6o9k_A RF02541 LSU_rRNA_bacteria 0.0
component_1 6o9k_A RF02540 LSU_rRNA_archaea 0.0
component_1 6o9k_A RF02543 LSU_rRNA_eukarya 0.0
component_1 6xu8_A5 RF02543 LSU_rRNA_eukarya 0.0
component_1 6xu8_A5 RF02540 LSU_rRNA_archaea 0.0
component_1 6xu8_A5 RF02541 LSU_rRNA_bacteria 0.0
component_1 6xu8_B2 RF01960 SSU_rRNA_eukarya 0.0
component_1 7ase_0 RF01960 SSU_rRNA_eukarya 0.0
component_1 3jam_2 RF01960 SSU_rRNA_eukarya 0.0
component_1 6zqg_D3 RF01960 SSU_rRNA_eukarya 0.0
component_1 2qex_0 RF02540 LSU_rRNA_archaea 0.0
component_1 2qex_0 RF02541 LSU_rRNA_bacteria 0.0
component_1 2qex_0 RF02543 LSU_rRNA_eukarya 0.0
component_1 7pwg_1 RF02543 LSU_rRNA_eukarya 0.0
component_1 3jag_9 RF01960 SSU_rRNA_eukarya 0.0
component_1 4v68_BA RF02541 LSU_rRNA_bacteria 0.0
component_1 4v68_BA RF02540 LSU_rRNA_archaea 0.0
component_1 4v68_BA RF02543 LSU_rRNA_eukarya 0.0
component_1 3jap_2 RF01960 SSU_rRNA_eukarya 0.0
component_1 5xy3_1 RF02543 LSU_rRNA_eukarya 0.0
component_1 5xy3_1 RF02540 LSU_rRNA_archaea 0.0
component_1 5xy3_1 RF02541 LSU_rRNA_bacteria 0.0
component_1 4v92_A2 RF01960 SSU_rRNA_eukarya 0.0
component_1 5xym_A RF02541 LSU_rRNA_bacteria 0.0
component_1 5xym_A RF02540 LSU_rRNA_archaea 0.0
component_1 5xym_A RF02543 LSU_rRNA_eukarya 0.0
component_1 4wra_1H RF02541 LSU_rRNA_bacteria 0.0
component_1 4wra_1H RF02540 LSU_rRNA_archaea 0.0
component_1 4wra_1H RF02543 LSU_rRNA_eukarya 0.0
component_1 6xyw_1 RF02541 LSU_rRNA_bacteria 0.0
component_1 6xyw_1 RF02540 LSU_rRNA_archaea 0.0
component_1 6xyw_2 RF00177 SSU_rRNA_bacteria 0.0
component_1 6tb3_BQ RF02543 LSU_rRNA_eukarya 0.0
component_1 6tb3_BQ RF02540 LSU_rRNA_archaea 0.0
component_1 6tb3_BQ RF02541 LSU_rRNA_bacteria 0.0
component_1 6hcj_51 RF02543 LSU_rRNA_eukarya 0.0
component_1 6hcj_51 RF02540 LSU_rRNA_archaea 0.0
component_1 6hcj_51 RF02541 LSU_rRNA_bacteria 0.0
component_1 6o90_a RF00177 SSU_rRNA_bacteria 0.0
component_1 6o90_a RF01959 SSU_rRNA_archaea 0.0
component_1 6rxz_C1 RF01960 SSU_rRNA_eukarya 0.0
component_1 5zlu_V RF02541 LSU_rRNA_bacteria 0.0
component_1 5zlu_V RF02540 LSU_rRNA_archaea 0.0
component_1 5zlu_V RF02543 LSU_rRNA_eukarya 0.0
component_1 5dm6_X RF02541 LSU_rRNA_bacteria 0.0
component_1 5dm6_X RF02540 LSU_rRNA_archaea 0.0
component_1 5dm6_X RF02543 LSU_rRNA_eukarya 0.0
component_1 5tga_2 RF01960 SSU_rRNA_eukarya 0.0
component_1 7uck_5 RF02543 LSU_rRNA_eukarya 0.0
component_1 7uck_5 RF02540 LSU_rRNA_archaea 0.0
component_1 7uck_5 RF02541 LSU_rRNA_bacteria 0.0
component_1 6qkl_N RF02543 LSU_rRNA_eukarya 0.0
component_1 6qkl_N RF02540 LSU_rRNA_archaea 0.0
component_1 6qkl_N RF02541 LSU_rRNA_bacteria 0.0
component_1 7qgg_t RF02543 LSU_rRNA_eukarya 0.0
component_1 6woo_5 RF02543 LSU_rRNA_eukarya 0.0
component_1 6woo_5 RF02540 LSU_rRNA_archaea 0.0
component_1 6woo_5 RF02541 LSU_rRNA_bacteria 0.0
component_1 7asn_A RF02541 LSU_rRNA_bacteria 0.0
component_1 7asn_A RF02540 LSU_rRNA_archaea 0.0
component_1 7asn_A RF02543 LSU_rRNA_eukarya 0.0
component_1 6fec_A RF01960 SSU_rRNA_eukarya 0.0
component_1 7qvp_L5 RF02543 LSU_rRNA_eukarya 0.0
component_1 6zu5_L50 RF02543 LSU_rRNA_eukarya 0.0
component_1 6zu5_L50 RF02540 LSU_rRNA_archaea 0.0
component_1 6zu5_L50 RF02541 LSU_rRNA_bacteria 0.0
component_1 6zu5_S60 RF02542 SSU_rRNA_microsporidia 0.0
component_1 5oql_1 RF01960 SSU_rRNA_eukarya 0.0
component_1 6wdr_2 RF01960 SSU_rRNA_eukarya 0.0
component_1 4v63_DA RF02541 LSU_rRNA_bacteria 0.0
component_1 4v63_DA RF02540 LSU_rRNA_archaea 0.0
component_1 4v63_DA RF02543 LSU_rRNA_eukarya 0.0
component_1 6s47_BA RF01960 SSU_rRNA_eukarya 0.0
component_1 4wt8_D1 RF02541 LSU_rRNA_bacteria 0.0
component_1 4wt8_D1 RF02540 LSU_rRNA_archaea 0.0
component_1 6tnn_U RF02541 LSU_rRNA_bacteria 0.0
component_1 6tnn_U RF02540 LSU_rRNA_archaea 0.0
component_1 6tnn_U RF02543 LSU_rRNA_eukarya 0.0
component_1 8g5z_S2 RF01960 SSU_rRNA_eukarya 0.0
component_1 8g5z_L5 RF02543 LSU_rRNA_eukarya 0.0
component_1 8g5z_L5 RF02540 LSU_rRNA_archaea 0.0
component_1 8g5z_L5 RF02541 LSU_rRNA_bacteria 0.0
component_1 7a18_X RF02541 LSU_rRNA_bacteria 0.0
component_1 7a18_X RF02540 LSU_rRNA_archaea 0.0
component_1 7a18_X RF02543 LSU_rRNA_eukarya 0.0
component_1 5gaf_A RF02541 LSU_rRNA_bacteria 0.0
component_1 5gaf_A RF02540 LSU_rRNA_archaea 0.0
component_1 5gaf_A RF02543 LSU_rRNA_eukarya 0.0
component_1 7aso_X RF00177 SSU_rRNA_bacteria 0.0
component_1 7aso_X RF01959 SSU_rRNA_archaea 0.0
component_1 7aso_Y RF02541 LSU_rRNA_bacteria 0.0
component_1 7aso_Y RF02540 LSU_rRNA_archaea 0.0
component_1 7aso_Y RF02543 LSU_rRNA_eukarya 0.0
component_1 7p7u_A RF02541 LSU_rRNA_bacteria 0.0
component_1 7p7u_A RF02540 LSU_rRNA_archaea 0.0
component_1 7p7u_A RF02543 LSU_rRNA_eukarya 0.0
component_1 7p7u_a RF00177 SSU_rRNA_bacteria 0.0
component_1 7p7u_a RF01959 SSU_rRNA_archaea 0.0
component_1 5xyi_2 RF01960 SSU_rRNA_eukarya 0.0
component_1 8eyt_A RF00177 SSU_rRNA_bacteria 0.0
component_1 7nwi_5 RF02543 LSU_rRNA_eukarya 0.0
component_1 7nwi_5 RF02540 LSU_rRNA_archaea 0.0
component_1 7nwi_5 RF02541 LSU_rRNA_bacteria 0.0
component_1 7nwi_9 RF01960 SSU_rRNA_eukarya 0.0
component_1 7jil_1 RF02541 LSU_rRNA_bacteria 0.0
component_1 7jil_1 RF02540 LSU_rRNA_archaea 0.0
component_1 7jil_1 RF02543 LSU_rRNA_eukarya 0.0
component_1 7jil_2 RF00177 SSU_rRNA_bacteria 0.0
component_1 7jil_2 RF01959 SSU_rRNA_archaea 0.0
component_1 7nhn_a RF00177 SSU_rRNA_bacteria 0.0
component_1 7nhn_a RF01959 SSU_rRNA_archaea 0.0
component_1 6xu6_A5 RF02543 LSU_rRNA_eukarya 0.0
component_1 6xu6_A5 RF02540 LSU_rRNA_archaea 0.0
component_1 6xu6_A5 RF02541 LSU_rRNA_bacteria 0.0
component_1 7qep_1 RF02543 LSU_rRNA_eukarya 0.0
component_1 7qep_1 RF02540 LSU_rRNA_archaea 0.0
component_1 7qep_1 RF02541 LSU_rRNA_bacteria 0.0
component_1 7qep_3 RF02542 SSU_rRNA_microsporidia 0.0
component_1 7toq_A25S RF02543 LSU_rRNA_eukarya 0.0
component_1 7toq_A25S RF02540 LSU_rRNA_archaea 0.0
component_1 7toq_A25S RF02541 LSU_rRNA_bacteria 0.0
component_1 7qca_L50 RF02543 LSU_rRNA_eukarya 0.0
component_1 7qca_L50 RF02540 LSU_rRNA_archaea 0.0
component_1 7qca_L50 RF02541 LSU_rRNA_bacteria 0.0
component_1 7qca_S60 RF02542 SSU_rRNA_microsporidia 0.0
component_1 5xxb_1 RF02543 LSU_rRNA_eukarya 0.0
component_1 5xxb_1 RF02540 LSU_rRNA_archaea 0.0
component_1 5xxb_1 RF02541 LSU_rRNA_bacteria 0.0
component_1 6skf_Aa RF01959 SSU_rRNA_archaea 0.0
component_1 6skf_Aa RF00177 SSU_rRNA_bacteria 0.0
component_1 6skf_BA RF02540 LSU_rRNA_archaea 0.0
component_1 6skf_BA RF02541 LSU_rRNA_bacteria 0.0
component_1 6skf_BA RF02543 LSU_rRNA_eukarya 0.0
component_1 6zj3_S1 RF01960 SSU_rRNA_eukarya 0.0
component_1 5xxu_2 RF01960 SSU_rRNA_eukarya 0.0
component_1 4bts_CA RF01960 SSU_rRNA_eukarya 0.0
component_1 7ucj_5 RF02543 LSU_rRNA_eukarya 0.0
component_1 7ucj_5 RF02540 LSU_rRNA_archaea 0.0
component_1 7ucj_5 RF02541 LSU_rRNA_bacteria 0.0
component_1 7nwg_51 RF02543 LSU_rRNA_eukarya 0.0
component_1 7nwg_51 RF02540 LSU_rRNA_archaea 0.0
component_1 7nwg_51 RF02541 LSU_rRNA_bacteria 0.0
component_1 7nwg_A2 RF01960 SSU_rRNA_eukarya 0.0
component_1 8r57_A RF01960 SSU_rRNA_eukarya 0.0
component_1 6qul_A RF02541 LSU_rRNA_bacteria 0.0
component_1 6qul_A RF02540 LSU_rRNA_archaea 0.0
component_1 6qul_A RF02543 LSU_rRNA_eukarya 0.0
component_1 6w6l_t RF02543 LSU_rRNA_eukarya 0.0
component_1 6w6l_t RF02540 LSU_rRNA_archaea 0.0
component_1 6o8w_a RF00177 SSU_rRNA_bacteria 0.0
component_1 6o8w_a RF01959 SSU_rRNA_archaea 0.0
component_1 8cvm_a RF02541 LSU_rRNA_bacteria 0.0
component_1 8cvm_a RF02540 LSU_rRNA_archaea 0.0
component_1 8cvm_a RF02543 LSU_rRNA_eukarya 0.0
component_1 6olz_A2 RF02543 LSU_rRNA_eukarya 0.0
component_1 6olz_A2 RF02540 LSU_rRNA_archaea 0.0
component_1 6olz_A2 RF02541 LSU_rRNA_bacteria 0.0
component_1 7a01_e2 RF02543 LSU_rRNA_eukarya 0.0
component_1 7a01_e2 RF02540 LSU_rRNA_archaea 0.0
component_1 7a01_e2 RF02541 LSU_rRNA_bacteria 0.0
component_1 7a01_K3 RF01960 SSU_rRNA_eukarya 0.0
component_1 8b0x_A RF00177 SSU_rRNA_bacteria 0.0
component_1 8b0x_A RF01959 SSU_rRNA_archaea 0.0
component_1 8b0x_a RF02541 LSU_rRNA_bacteria 0.0
component_1 8b0x_a RF02540 LSU_rRNA_archaea 0.0
component_1 8b0x_a RF02543 LSU_rRNA_eukarya 0.0
component_1 4v91_1 RF02543 LSU_rRNA_eukarya 0.0
component_1 4v91_1 RF02540 LSU_rRNA_archaea 0.0
component_1 4v91_1 RF02541 LSU_rRNA_bacteria 0.0
component_1 4v7e_Ad RF01960 SSU_rRNA_eukarya 0.0
component_1 4v7e_Aa RF02543 LSU_rRNA_eukarya 0.0
component_1 4v7e_Aa RF02540 LSU_rRNA_archaea 0.0
component_1 4v7e_Aa RF02541 LSU_rRNA_bacteria 0.0
component_1 5aj0_A2 RF02543 LSU_rRNA_eukarya 0.0
component_1 7n8b_B5 RF01960 SSU_rRNA_eukarya 0.0
component_1 4v8p_H1 RF02543 LSU_rRNA_eukarya 0.0
component_1 4v8p_H1 RF02540 LSU_rRNA_archaea 0.0
component_1 4v8p_H1 RF02541 LSU_rRNA_bacteria 0.0
component_1 6zvk_e2 RF02543 LSU_rRNA_eukarya 0.0
component_1 6zvk_e2 RF02540 LSU_rRNA_archaea 0.0
component_1 6zvk_e2 RF02541 LSU_rRNA_bacteria 0.0
component_1 4v5z_AA RF01960 SSU_rRNA_eukarya 0.0
component_1 4v5z_B0 RF02543 LSU_rRNA_eukarya 0.0
component_1 4v5z_B0 RF02540 LSU_rRNA_archaea 0.0
component_1 4v5z_B0 RF02541 LSU_rRNA_bacteria 0.0
component_1 8bhf_A2 RF02543 LSU_rRNA_eukarya 0.0
component_1 5mlc_A RF02541 LSU_rRNA_bacteria 0.0
component_1 5mlc_A RF02540 LSU_rRNA_archaea 0.0
component_1 5mlc_A RF02543 LSU_rRNA_eukarya 0.0
component_1 6zqa_D3 RF01960 SSU_rRNA_eukarya 0.0
component_1 6rxx_C1 RF01960 SSU_rRNA_eukarya 0.0
component_1 8bn3_2 RF01960 SSU_rRNA_eukarya 0.0
component_1 7a09_2 RF01960 SSU_rRNA_eukarya 0.0
component_1 7tql_2 RF01960 SSU_rRNA_eukarya 0.0
component_1 7oyd_5 RF02543 LSU_rRNA_eukarya 0.0
component_1 7oyd_5 RF02540 LSU_rRNA_archaea 0.0
component_1 7oyd_5 RF02541 LSU_rRNA_bacteria 0.0
component_1 7oyd_9 RF01960 SSU_rRNA_eukarya 0.0
component_1 8fmw_A RF01959 SSU_rRNA_archaea 3.1e-298
component_1 7nfx_5 RF02541 LSU_rRNA_bacteria 5.7e-298
component_1 7oj0_A RF01959 SSU_rRNA_archaea 5.7e-297
component_1 4v5c_DA RF02543 LSU_rRNA_eukarya 1.1e-296
component_1 8cwo_A RF01959 SSU_rRNA_archaea 1.8e-296
component_1 4v7w_DA RF02543 LSU_rRNA_eukarya 2.9e-296
component_1 4wt8_D1 RF02543 LSU_rRNA_eukarya 7.5e-296
component_1 4v5a_DA RF02543 LSU_rRNA_eukarya 1e-295
component_1 6w6l_t RF02541 LSU_rRNA_bacteria 1.8e-295
component_1 4v8x_DA RF02543 LSU_rRNA_eukarya 6.2e-295
component_1 6ywx_A RF02541 LSU_rRNA_bacteria 4.1e-294
component_1 7oyb_51 RF02540 LSU_rRNA_archaea 3.3e-291
component_1 7cpu_L5 RF02540 LSU_rRNA_archaea 3.5e-291
component_1 7qws_5 RF02540 LSU_rRNA_archaea 1.6e-290
component_1 8btk_B5 RF02540 LSU_rRNA_archaea 4.1e-287
component_1 7qgg_t RF02540 LSU_rRNA_archaea 7.6e-285
component_1 6xyw_1 RF02543 LSU_rRNA_eukarya 2.9e-284
component_1 6swd_2 RF01959 SSU_rRNA_archaea 2.8e-283
component_1 8b5l_5 RF02540 LSU_rRNA_archaea 4.3e-283
component_1 5t2a_B RF02543 LSU_rRNA_eukarya 2.1e-282
component_1 7pam_5 RF01959 SSU_rRNA_archaea 2.6e-280
component_1 3jcs_2 RF02543 LSU_rRNA_eukarya 1e-278
component_1 8ova_BB RF02543 LSU_rRNA_eukarya 1.6e-278
component_1 4v8m_BB RF02543 LSU_rRNA_eukarya 3.6e-277
component_1 6hrm_1 RF01959 SSU_rRNA_archaea 3.5e-274
component_1 8btr_Lt RF02540 LSU_rRNA_archaea 1.5e-271
component_1 7o5h_A RF00177 SSU_rRNA_bacteria 1.3e-270
component_1 8hkz_A16S RF01960 SSU_rRNA_eukarya 8.9e-270
component_1 6zu5_S60 RF01960 SSU_rRNA_eukarya 4.8e-269
component_1 8bpo_A1 RF02540 LSU_rRNA_archaea 7.9e-268
component_1 6xa1_S2 RF02542 SSU_rRNA_microsporidia 1.3e-267
component_1 6rm3_L50 RF02541 LSU_rRNA_bacteria 4.7e-265
component_1 7pwg_1 RF02540 LSU_rRNA_archaea 1.3e-264
component_1 8eyt_A RF01959 SSU_rRNA_archaea 3.7e-264
component_1 5xyi_2 RF02542 SSU_rRNA_microsporidia 4.1e-264
component_1 7tql_2 RF02542 SSU_rRNA_microsporidia 4.3e-264
component_1 5xxu_2 RF02542 SSU_rRNA_microsporidia 6.6e-264
component_1 7oyc_51 RF02541 LSU_rRNA_bacteria 2.7e-263
component_1 3jbp_A RF02542 SSU_rRNA_microsporidia 3.5e-263
component_1 8hkz_A16S RF02542 SSU_rRNA_microsporidia 6.1e-263
component_1 4v5z_AA RF02542 SSU_rRNA_microsporidia 1.9e-261
component_1 8bhf_A2 RF02540 LSU_rRNA_archaea 4.3e-261
component_1 6skg_Aa RF01960 SSU_rRNA_eukarya 1.6e-260
component_1 6olg_B1 RF02542 SSU_rRNA_microsporidia 2.4e-260
component_1 3jap_2 RF02542 SSU_rRNA_microsporidia 1.1e-259
component_1 5it9_2 RF02542 SSU_rRNA_microsporidia 1.6e-259
component_1 6s47_BA RF02542 SSU_rRNA_microsporidia 1.6e-259
component_1 5aj0_A2 RF02540 LSU_rRNA_archaea 4.8e-259
component_1 7q08_A RF02542 SSU_rRNA_microsporidia 2.5e-258
component_1 8bn3_2 RF02542 SSU_rRNA_microsporidia 4.2e-258
component_1 3jam_2 RF02542 SSU_rRNA_microsporidia 1.4e-257
component_1 3jag_9 RF02542 SSU_rRNA_microsporidia 4.5e-257
component_1 5oql_1 RF02542 SSU_rRNA_microsporidia 1e-255
component_1 8g5z_S2 RF02542 SSU_rRNA_microsporidia 1.3e-255
component_1 6mte_9 RF02542 SSU_rRNA_microsporidia 2.3e-255
component_1 7a1g_2 RF02542 SSU_rRNA_microsporidia 2.7e-255
component_1 7a09_2 RF02542 SSU_rRNA_microsporidia 7.4e-255
component_1 8cbj_2 RF02542 SSU_rRNA_microsporidia 8e-255
component_1 6skg_Aa RF02542 SSU_rRNA_microsporidia 1.1e-254
component_1 4v92_A2 RF02542 SSU_rRNA_microsporidia 1.8e-254
component_1 5tga_2 RF02542 SSU_rRNA_microsporidia 2.6e-254
component_1 6y7c_2 RF02542 SSU_rRNA_microsporidia 3.3e-254
component_1 4v88_A6 RF02542 SSU_rRNA_microsporidia 3.5e-254
component_1 7qiz_S2 RF02542 SSU_rRNA_microsporidia 4e-254
component_1 7n8b_B5 RF02542 SSU_rRNA_microsporidia 5.7e-254
component_1 7r81_A2 RF02542 SSU_rRNA_microsporidia 1.7e-253
component_1 8a3w_1 RF02543 LSU_rRNA_eukarya 1.5e-252
component_1 3j7r_S2 RF02542 SSU_rRNA_microsporidia 2.1e-252
component_1 6rxx_C1 RF02542 SSU_rRNA_microsporidia 1.3e-251
component_1 6rxz_C1 RF02542 SSU_rRNA_microsporidia 2e-251
component_1 6zqg_D3 RF02542 SSU_rRNA_microsporidia 4.4e-251
component_1 6ole_S2 RF02542 SSU_rRNA_microsporidia 4.6e-251
component_1 7qvp_L5 RF02540 LSU_rRNA_archaea 5.5e-251
component_1 7nwh_9 RF02542 SSU_rRNA_microsporidia 7e-251
component_1 6rxt_C1 RF02542 SSU_rRNA_microsporidia 2e-250
component_1 4v7e_Ad RF02542 SSU_rRNA_microsporidia 8e-250
component_1 8r57_A RF02542 SSU_rRNA_microsporidia 1e-249
component_1 7qca_S60 RF01960 SSU_rRNA_eukarya 1.1e-249
component_1 5jb3_2 RF01960 SSU_rRNA_eukarya 1.2e-249
component_1 6xyw_2 RF01959 SSU_rRNA_archaea 2e-249
component_1 7a01_K3 RF02542 SSU_rRNA_microsporidia 4.2e-249
component_1 4v8m_BA RF02543 LSU_rRNA_eukarya 4.9e-249
component_1 7oyd_9 RF02542 SSU_rRNA_microsporidia 6.2e-249
component_1 7nwg_A2 RF02542 SSU_rRNA_microsporidia 6.7e-249
component_1 6xu8_B2 RF02542 SSU_rRNA_microsporidia 2e-248
component_1 4bts_CA RF02542 SSU_rRNA_microsporidia 3.4e-248
component_1 7nwi_9 RF02542 SSU_rRNA_microsporidia 5.7e-248
component_1 7oyb_51 RF02541 LSU_rRNA_bacteria 9.8e-247
component_1 7oyc_22 RF02542 SSU_rRNA_microsporidia 4e-246
component_1 6fec_A RF02542 SSU_rRNA_microsporidia 4.3e-246
component_1 8ova_BA RF02543 LSU_rRNA_eukarya 5.3e-246
component_1 6skf_Aa RF01960 SSU_rRNA_eukarya 1.4e-243
component_1 6g4s_2 RF02542 SSU_rRNA_microsporidia 9.1e-243
component_1 5jb3_2 RF02542 SSU_rRNA_microsporidia 2.4e-241
component_1 4v6w_B2 RF02542 SSU_rRNA_microsporidia 7.4e-241
component_1 6skf_Aa RF02542 SSU_rRNA_microsporidia 1.7e-239
component_1 6yal_2 RF02542 SSU_rRNA_microsporidia 1.4e-238
component_1 6uz7_8 RF02542 SSU_rRNA_microsporidia 3.3e-238
component_1 7oyb_22 RF02542 SSU_rRNA_microsporidia 4.6e-238
component_1 8btr_St RF01960 SSU_rRNA_eukarya 7.3e-236
component_1 8c83_2 RF02542 SSU_rRNA_microsporidia 2e-235
component_1 4v7h_AA RF02542 SSU_rRNA_microsporidia 5.1e-235
component_1 7qh4_W RF02542 SSU_rRNA_microsporidia 3.1e-233
component_1 7nhn_a RF02542 SSU_rRNA_microsporidia 7.5e-233
component_1 6o8w_a RF02542 SSU_rRNA_microsporidia 8.7e-233
component_1 6yef_a RF02542 SSU_rRNA_microsporidia 2.7e-232
component_1 6o90_a RF02542 SSU_rRNA_microsporidia 5e-231
component_1 6swc_2 RF01960 SSU_rRNA_eukarya 9.7e-231
component_1 7p7u_a RF02542 SSU_rRNA_microsporidia 1.5e-230
component_1 7qep_3 RF01960 SSU_rRNA_eukarya 2e-229
component_1 5myj_AA RF02542 SSU_rRNA_microsporidia 7.4e-229
component_1 7pwo_2 RF01960 SSU_rRNA_eukarya 1.1e-227
component_1 7aso_X RF02542 SSU_rRNA_microsporidia 2.2e-226
component_1 6yef_a RF01960 SSU_rRNA_eukarya 2.9e-226
component_1 6o90_a RF01960 SSU_rRNA_eukarya 7.2e-226
component_1 7unu_a RF02542 SSU_rRNA_microsporidia 1e-225
component_1 7jil_2 RF02542 SSU_rRNA_microsporidia 1.5e-225
component_1 6o8w_a RF01960 SSU_rRNA_eukarya 4.9e-225
component_1 6swc_2 RF02542 SSU_rRNA_microsporidia 8.8e-225
component_1 5myj_AA RF01960 SSU_rRNA_eukarya 1.1e-224
component_1 7qh4_W RF01960 SSU_rRNA_eukarya 2.2e-224
component_1 7uvw_a RF02542 SSU_rRNA_microsporidia 2.6e-223
component_1 8b0x_A RF02542 SSU_rRNA_microsporidia 8.2e-223
component_1 7p7u_a RF01960 SSU_rRNA_eukarya 1.5e-222
component_1 7oj0_A RF02542 SSU_rRNA_microsporidia 1.1e-221
component_1 7pam_5 RF02542 SSU_rRNA_microsporidia 1.2e-221
component_1 6swd_2 RF00177 SSU_rRNA_bacteria 1.3e-221
component_1 6rm3_S60 RF01960 SSU_rRNA_eukarya 3.5e-221
component_1 8fmw_A RF02542 SSU_rRNA_microsporidia 1.9e-220
component_1 7nhn_a RF01960 SSU_rRNA_eukarya 3e-219
component_1 7jil_2 RF01960 SSU_rRNA_eukarya 1e-217
component_1 7pam_5 RF01960 SSU_rRNA_eukarya 1.8e-217
component_1 3j7a_A RF02542 SSU_rRNA_microsporidia 2e-217
component_1 7cpu_L5 RF02541 LSU_rRNA_bacteria 4.2e-217
component_1 7unu_a RF01960 SSU_rRNA_eukarya 5.1e-217
component_1 7msh_a RF02542 SSU_rRNA_microsporidia 8.4e-216
component_1 5zep_a RF02542 SSU_rRNA_microsporidia 2e-215
component_1 8fmw_A RF01960 SSU_rRNA_eukarya 3.3e-215
component_1 7uvw_a RF01960 SSU_rRNA_eukarya 5.9e-215
component_1 7aso_X RF01960 SSU_rRNA_eukarya 1.4e-214
component_1 5mmj_a RF02542 SSU_rRNA_microsporidia 5.8e-214
component_1 7qws_5 RF02541 LSU_rRNA_bacteria 8.2e-214
component_1 6z1p_Ab RF02540 LSU_rRNA_archaea 1.5e-212
component_1 8bpo_A1 RF02541 LSU_rRNA_bacteria 1.7e-212
component_1 7qgg_t RF02541 LSU_rRNA_bacteria 2.1e-212
component_1 8btk_B5 RF02541 LSU_rRNA_bacteria 1.4e-210
component_1 7ase_0 RF02542 SSU_rRNA_microsporidia 2e-210
component_1 5t5h_B RF02543 LSU_rRNA_eukarya 1.1e-209
component_1 8b0x_A RF01960 SSU_rRNA_eukarya 2.4e-208
component_1 5osg_2 RF02542 SSU_rRNA_microsporidia 3.4e-208
component_1 5zep_a RF01960 SSU_rRNA_eukarya 7.7e-208
component_1 8ova_AA RF02542 SSU_rRNA_microsporidia 1.8e-207
component_1 6czr_2a RF02542 SSU_rRNA_microsporidia 1.9e-207
component_1 7msh_a RF01960 SSU_rRNA_eukarya 3.8e-207
component_1 8cwo_A RF02542 SSU_rRNA_microsporidia 4.3e-207
component_1 5xyi_2 RF01959 SSU_rRNA_archaea 6.3e-207
component_1 7qvp_L5 RF02541 LSU_rRNA_bacteria 9.2e-207
component_1 7oj0_A RF01960 SSU_rRNA_eukarya 1e-206
component_1 8b5l_5 RF02541 LSU_rRNA_bacteria 5e-206
component_1 4v49_AA RF02542 SSU_rRNA_microsporidia 4.6e-205
component_1 6zj3_S1 RF02542 SSU_rRNA_microsporidia 6.5e-205
component_1 5mmj_a RF01960 SSU_rRNA_eukarya 1.1e-201
component_1 6xyw_2 RF02542 SSU_rRNA_microsporidia 9.7e-201
component_1 8btr_Lt RF02541 LSU_rRNA_bacteria 4.1e-200
component_1 5xyi_2 RF00177 SSU_rRNA_bacteria 5.7e-199
component_1 8cwo_A RF01960 SSU_rRNA_eukarya 6.2e-199
component_1 6hrm_1 RF02542 SSU_rRNA_microsporidia 8.3e-199
component_1 6zqa_D3 RF02542 SSU_rRNA_microsporidia 4.4e-198
component_1 7pwg_1 RF02541 LSU_rRNA_bacteria 4.3e-196
component_1 5oql_1 RF01959 SSU_rRNA_archaea 4.9e-195
component_1 6ywx_A RF02540 LSU_rRNA_archaea 4.9e-194
component_1 5t5h_A RF02543 LSU_rRNA_eukarya 2.6e-193
component_1 4v49_AA RF01960 SSU_rRNA_eukarya 2.7e-193
component_1 6rxx_C1 RF01959 SSU_rRNA_archaea 2.6e-192
component_1 5aj0_A2 RF02541 LSU_rRNA_bacteria 3.1e-192
component_1 6rxz_C1 RF01959 SSU_rRNA_archaea 3.7e-192
component_1 6czr_2a RF01960 SSU_rRNA_eukarya 1.2e-191
component_1 4v7h_AA RF01959 SSU_rRNA_archaea 2.4e-191
component_1 6rxt_C1 RF01959 SSU_rRNA_archaea 3.1e-191
component_1 7r81_A2 RF01959 SSU_rRNA_archaea 1.3e-190
component_1 6xyw_2 RF01960 SSU_rRNA_eukarya 6.6e-190
component_1 6wdr_2 RF02542 SSU_rRNA_microsporidia 3.1e-189
component_1 6ywx_aa RF00177 SSU_rRNA_bacteria 1.7e-188
component_1 7qca_S60 RF01959 SSU_rRNA_archaea 2.5e-188
component_1 3jap_2 RF01959 SSU_rRNA_archaea 2.1e-187
component_1 5it9_2 RF01959 SSU_rRNA_archaea 2.5e-187
component_1 8bn3_2 RF01959 SSU_rRNA_archaea 2.9e-187
component_1 3jam_2 RF01959 SSU_rRNA_archaea 5.1e-187
component_1 6s47_BA RF01959 SSU_rRNA_archaea 5.8e-187
component_1 7q08_A RF01959 SSU_rRNA_archaea 1.3e-186
component_1 6zu5_S60 RF01959 SSU_rRNA_archaea 1.3e-186
component_1 5tga_2 RF01959 SSU_rRNA_archaea 1.5e-186
component_1 5xxu_2 RF01959 SSU_rRNA_archaea 2.7e-186
component_1 4v7h_AA RF00177 SSU_rRNA_bacteria 2.8e-186
component_1 8eyt_A RF02542 SSU_rRNA_microsporidia 7.8e-186
component_1 8cbj_2 RF01959 SSU_rRNA_archaea 2.3e-185
component_1 7a1g_2 RF01959 SSU_rRNA_archaea 3.3e-185
component_1 4v92_A2 RF01959 SSU_rRNA_archaea 5.3e-185
component_1 7qiz_S2 RF01959 SSU_rRNA_archaea 5.4e-185
component_1 4v88_A6 RF01959 SSU_rRNA_archaea 2.3e-184
component_1 3jbp_A RF01959 SSU_rRNA_archaea 1.9e-183
component_1 6zqg_D3 RF01959 SSU_rRNA_archaea 2.3e-182
component_1 7n8b_B5 RF01959 SSU_rRNA_archaea 3.3e-182
component_1 6y7c_2 RF01959 SSU_rRNA_archaea 8.8e-182
component_1 4v7e_Ad RF01959 SSU_rRNA_archaea 5.3e-181
component_1 8bhf_A2 RF02541 LSU_rRNA_bacteria 6.3e-181
component_1 6hrm_1 RF01960 SSU_rRNA_eukarya 8.4e-181
component_1 6uz7_8 RF01959 SSU_rRNA_archaea 1.6e-180
component_1 8r57_A RF01959 SSU_rRNA_archaea 8.8e-180
component_1 6xa1_S2 RF01959 SSU_rRNA_archaea 8e-178
component_1 5oql_1 RF00177 SSU_rRNA_bacteria 1.5e-177
component_1 6rxx_C1 RF00177 SSU_rRNA_bacteria 7.7e-177
component_1 6rxz_C1 RF00177 SSU_rRNA_bacteria 1.1e-176
component_1 3jbp_A RF00177 SSU_rRNA_bacteria 1.7e-176
component_1 8btr_St RF02542 SSU_rRNA_microsporidia 5.3e-176
component_1 6rxt_C1 RF00177 SSU_rRNA_bacteria 7e-176
component_1 7tql_2 RF01959 SSU_rRNA_archaea 1.3e-175
component_1 6olg_B1 RF01959 SSU_rRNA_archaea 7.6e-175
component_1 6xu8_B2 RF01959 SSU_rRNA_archaea 3.1e-174
component_1 4v5z_AA RF01959 SSU_rRNA_archaea 8e-174
component_1 3jag_9 RF01959 SSU_rRNA_archaea 8.7e-174
component_1 4bts_CA RF01959 SSU_rRNA_archaea 1.5e-173
component_1 7qca_S60 RF00177 SSU_rRNA_bacteria 1.9e-173
component_1 7a09_2 RF01959 SSU_rRNA_archaea 7.7e-173
component_1 8bn3_2 RF00177 SSU_rRNA_bacteria 3.8e-172
component_1 6mte_9 RF01959 SSU_rRNA_archaea 5.2e-172
component_1 4v6w_B2 RF01959 SSU_rRNA_archaea 3.5e-171
component_1 6s47_BA RF00177 SSU_rRNA_bacteria 9.2e-171
component_1 5t2a_B RF02540 LSU_rRNA_archaea 1.7e-170
component_1 7r81_A2 RF00177 SSU_rRNA_bacteria 1.9e-170
component_1 5xxu_2 RF00177 SSU_rRNA_bacteria 2.3e-170
component_1 6z1p_Bb RF00177 SSU_rRNA_bacteria 3.4e-170
component_1 3jcs_2 RF02540 LSU_rRNA_archaea 5.5e-170
component_1 3jap_2 RF00177 SSU_rRNA_bacteria 6e-170
component_1 5it9_2 RF00177 SSU_rRNA_bacteria 7.3e-170
component_1 7oyc_22 RF01959 SSU_rRNA_archaea 1.4e-169
component_1 3jam_2 RF00177 SSU_rRNA_bacteria 1.5e-169
component_1 4v8m_BB RF02540 LSU_rRNA_archaea 1.8e-169
component_1 3j7r_S2 RF01959 SSU_rRNA_archaea 2.5e-169
component_1 8eyt_A RF01960 SSU_rRNA_eukarya 5.1e-169
component_1 7nwh_9 RF01959 SSU_rRNA_archaea 5.7e-169
component_1 5tga_2 RF00177 SSU_rRNA_bacteria 8.3e-169
component_1 7nwi_9 RF01959 SSU_rRNA_archaea 1.8e-168
component_1 7a1g_2 RF00177 SSU_rRNA_bacteria 2e-168
component_1 4v92_A2 RF00177 SSU_rRNA_bacteria 2.1e-168
component_1 7q08_A RF00177 SSU_rRNA_bacteria 2.7e-168
component_1 8g5z_S2 RF01959 SSU_rRNA_archaea 5.3e-168
component_1 7nwg_A2 RF01959 SSU_rRNA_archaea 6.7e-168
component_1 8cbj_2 RF00177 SSU_rRNA_bacteria 7.9e-168
component_1 4v88_A6 RF00177 SSU_rRNA_bacteria 1.4e-167
component_1 6zu5_S60 RF00177 SSU_rRNA_bacteria 1.6e-167
component_1 7a01_K3 RF01959 SSU_rRNA_archaea 2.6e-167
component_1 6ole_S2 RF01959 SSU_rRNA_archaea 3e-167
component_1 6fec_A RF01959 SSU_rRNA_archaea 3e-167
component_1 7pwo_2 RF02542 SSU_rRNA_microsporidia 2.7e-166
component_1 7qiz_S2 RF00177 SSU_rRNA_bacteria 4.3e-166
component_1 6g4s_2 RF01959 SSU_rRNA_archaea 6.9e-166
component_1 7n8b_B5 RF00177 SSU_rRNA_bacteria 9.1e-166
component_1 8ova_BB RF02540 LSU_rRNA_archaea 1.3e-165
component_1 6zqg_D3 RF00177 SSU_rRNA_bacteria 2.2e-165
component_1 7oyd_9 RF01959 SSU_rRNA_archaea 2.5e-165
component_1 7qep_3 RF01959 SSU_rRNA_archaea 2.7e-165
component_1 7oyb_22 RF01959 SSU_rRNA_archaea 5.1e-165
component_1 4bts_CA RF00177 SSU_rRNA_bacteria 6.7e-165
component_1 6uz7_8 RF00177 SSU_rRNA_bacteria 1.2e-164
component_1 6y7c_2 RF00177 SSU_rRNA_bacteria 3.2e-164
component_1 6yal_2 RF01959 SSU_rRNA_archaea 2.3e-163
component_1 6zqa_D3 RF01959 SSU_rRNA_archaea 1.6e-162
component_1 8r57_A RF00177 SSU_rRNA_bacteria 8.5e-162
component_1 8c83_2 RF01959 SSU_rRNA_archaea 2.2e-161
component_1 4v7e_Ad RF00177 SSU_rRNA_bacteria 2.3e-161
component_1 6rm3_S60 RF01959 SSU_rRNA_archaea 1.8e-157
component_1 7o5h_A RF01959 SSU_rRNA_archaea 2.7e-156
component_1 6swd_2 RF02542 SSU_rRNA_microsporidia 3e-154
component_1 8ova_AA RF01959 SSU_rRNA_archaea 1.7e-152
component_1 7ase_0 RF01959 SSU_rRNA_archaea 2.6e-152
component_1 6rm3_S60 RF00177 SSU_rRNA_bacteria 9.8e-151
component_1 6olg_B1 RF00177 SSU_rRNA_bacteria 1.7e-150
component_1 7tql_2 RF00177 SSU_rRNA_bacteria 5e-150
component_1 6xa1_S2 RF00177 SSU_rRNA_bacteria 7.2e-150
component_1 5osg_2 RF01959 SSU_rRNA_archaea 1.8e-149
component_1 8c83_2 RF00177 SSU_rRNA_bacteria 4.4e-149
component_1 4v5z_AA RF00177 SSU_rRNA_bacteria 9.1e-149
component_1 3jag_9 RF00177 SSU_rRNA_bacteria 1.9e-148
component_1 5t2a_B RF02541 LSU_rRNA_bacteria 2.6e-147
component_1 6xu8_B2 RF00177 SSU_rRNA_bacteria 2.9e-147
component_1 3j7a_A RF01959 SSU_rRNA_archaea 3.1e-146
component_1 7a09_2 RF00177 SSU_rRNA_bacteria 3.2e-146
component_1 8ova_AA RF00177 SSU_rRNA_bacteria 7e-146
component_1 3jcs_2 RF02541 LSU_rRNA_bacteria 2.1e-145
component_1 7qep_3 RF00177 SSU_rRNA_bacteria 2.8e-145
component_1 6mte_9 RF00177 SSU_rRNA_bacteria 7e-145
component_1 6zqa_D3 RF00177 SSU_rRNA_bacteria 3.7e-144
component_1 4v6w_B2 RF00177 SSU_rRNA_bacteria 5.3e-144
component_1 8g5z_S2 RF00177 SSU_rRNA_bacteria 1e-142
component_1 7nwi_9 RF00177 SSU_rRNA_bacteria 1.3e-142
component_1 7nwh_9 RF00177 SSU_rRNA_bacteria 1.5e-142
component_1 8a3w_1 RF02540 LSU_rRNA_archaea 1.8e-142
component_1 3j7r_S2 RF00177 SSU_rRNA_bacteria 2.5e-142
component_1 4v8m_BB RF02541 LSU_rRNA_bacteria 3.6e-142
component_1 6ole_S2 RF00177 SSU_rRNA_bacteria 6e-142
component_1 8ova_BB RF02541 LSU_rRNA_bacteria 1.3e-141
component_1 7nwg_A2 RF00177 SSU_rRNA_bacteria 2.1e-141
component_1 7oyc_22 RF00177 SSU_rRNA_bacteria 3.5e-141
component_1 6uz7_8 RF02543 LSU_rRNA_eukarya 4.6e-141
component_1 7a01_K3 RF00177 SSU_rRNA_bacteria 5.7e-141
component_1 7aih_1 RF02546 LSU_trypano_mito 8.6e-140
component_1 6fec_A RF00177 SSU_rRNA_bacteria 1e-139
component_1 7oyd_9 RF00177 SSU_rRNA_bacteria 2e-139
component_1 7am2_1 RF02546 LSU_trypano_mito 1.4e-138
component_1 6g4s_2 RF00177 SSU_rRNA_bacteria 2.7e-138
component_1 7aor_2 RF02546 LSU_trypano_mito 9.7e-138
component_1 5zwn_P RF00488 U1_yeast 1.7e-136
component_1 3j7a_A RF00177 SSU_rRNA_bacteria 2e-136
component_1 6yal_2 RF00177 SSU_rRNA_bacteria 4.6e-136
component_1 4v8m_BA RF02540 LSU_rRNA_archaea 5.3e-136
component_1 5t5h_B RF02540 LSU_rRNA_archaea 1.7e-134
component_1 8ova_BA RF02540 LSU_rRNA_archaea 2.6e-134
component_1 6swd_2 RF01960 SSU_rRNA_eukarya 4.6e-132
component_1 6ydp_AA RF02541 LSU_rRNA_bacteria 2.5e-131
component_1 6hiv_AA RF02546 LSU_trypano_mito 3e-131
component_1 6yxx_AA RF02546 LSU_trypano_mito 2.7e-130
component_1 6yxy_AA RF02546 LSU_trypano_mito 2.7e-130
component_1 7aih_1 RF02545 SSU_trypano_mito 3.5e-130
component_1 6z1p_Ab RF02543 LSU_rRNA_eukarya 5.7e-130
component_1 7nad_1 RF02543 LSU_rRNA_eukarya 6.8e-130
component_1 5mrc_A RF02541 LSU_rRNA_bacteria 1.7e-129
component_1 6swe_2 RF01959 SSU_rRNA_archaea 3.7e-129
component_1 7am2_1 RF02545 SSU_trypano_mito 4e-129
component_1 6nu2_A RF02541 LSU_rRNA_bacteria 2.8e-128
component_1 8a3w_1 RF02541 LSU_rRNA_bacteria 4e-128
component_1 5t5h_A RF02540 LSU_rRNA_archaea 9.5e-125
component_1 7oyb_22 RF00177 SSU_rRNA_bacteria 1.2e-124
component_1 6wdr_2 RF01959 SSU_rRNA_archaea 6.5e-124
component_1 4v8m_BA RF02541 LSU_rRNA_bacteria 9.1e-123
component_1 6zj3_LH RF02543 LSU_rRNA_eukarya 3.3e-122
component_1 7odr_A RF02541 LSU_rRNA_bacteria 9.2e-122
component_1 5osg_2 RF00177 SSU_rRNA_bacteria 1.5e-121
component_1 4ce4_A RF02541 LSU_rRNA_bacteria 1.5e-121
component_1 8qsj_A RF02541 LSU_rRNA_bacteria 2.4e-121
component_1 8ova_BA RF02541 LSU_rRNA_bacteria 3.7e-120
component_1 7aor_2 RF02545 SSU_trypano_mito 4.5e-120
component_1 8btr_St RF01959 SSU_rRNA_archaea 1.4e-119
component_1 6hiv_CA RF02545 SSU_trypano_mito 4.1e-118
component_1 7o5h_A RF02542 SSU_rRNA_microsporidia 4.6e-117
component_1 7pwo_2 RF01959 SSU_rRNA_archaea 3.2e-116
component_1 8pk0_A RF02541 LSU_rRNA_bacteria 1.9e-114
component_1 6zj3_S1 RF01959 SSU_rRNA_archaea 3.4e-114
component_1 6ywx_aa RF01959 SSU_rRNA_archaea 1.7e-112
component_1 5t5h_A RF02541 LSU_rRNA_bacteria 4.7e-111
component_1 6wdr_2 RF00177 SSU_rRNA_bacteria 6.8e-110
component_1 7pkt_7 RF02541 LSU_rRNA_bacteria 2.7e-109
component_1 6zj3_LI RF02543 LSU_rRNA_eukarya 1.6e-108
component_1 7r72_1 RF02543 LSU_rRNA_eukarya 2.7e-108
component_1 5t5h_B RF02541 LSU_rRNA_bacteria 2e-107
component_1 7ase_0 RF00177 SSU_rRNA_bacteria 4.8e-104
component_1 6z1p_Bb RF01959 SSU_rRNA_archaea 8.5e-102
component_1 6ywx_A RF02543 LSU_rRNA_eukarya 5.6e-99
component_1 6zj3_S1 RF00177 SSU_rRNA_bacteria 1.9e-98
component_1 6g90_1 RF00488 U1_yeast 3.4e-97
component_1 6sg9_CA RF02545 SSU_trypano_mito 4.9e-97
component_1 6swe_2 RF00177 SSU_rRNA_bacteria 8.2e-96
component_1 8btr_St RF00177 SSU_rRNA_bacteria 1.4e-95
component_1 6nu2_A RF02540 LSU_rRNA_archaea 2.2e-92
component_1 6ydp_AA RF02540 LSU_rRNA_archaea 9.8e-92
component_1 7pwo_2 RF00177 SSU_rRNA_bacteria 1.2e-90
component_1 7odr_A RF02540 LSU_rRNA_archaea 3.8e-90
component_1 4ce4_A RF02540 LSU_rRNA_archaea 5.7e-90
component_1 8qsj_A RF02540 LSU_rRNA_archaea 1e-89
component_1 6swe_2 RF01960 SSU_rRNA_eukarya 1.5e-87
component_1 8pk0_A RF02540 LSU_rRNA_archaea 2e-86
component_1 6ywx_aa RF02542 SSU_rRNA_microsporidia 1.4e-85
component_1 6uz7_8 RF02541 LSU_rRNA_bacteria 8.6e-84
component_1 7o5h_A RF01960 SSU_rRNA_eukarya 1.7e-82
component_1 6ydp_AA RF00177 SSU_rRNA_bacteria 1e-80
component_1 8d8j_a RF00177 SSU_rRNA_bacteria 2.2e-80
component_1 8apo_A7 RF02541 LSU_rRNA_bacteria 5.4e-79
component_1 6z1p_Bb RF01960 SSU_rRNA_eukarya 6e-78
component_1 7po1_A RF00177 SSU_rRNA_bacteria 1.2e-77
component_1 6ahr_A RF00009 RNaseP_nuc 2.3e-77
component_1 7nfx_1 RF00017 Metazoa_SRP 1.7e-76
component_1 6z1p_Bb RF02542 SSU_rRNA_microsporidia 2.2e-76
component_1 4ue5_A RF00017 Metazoa_SRP 4e-76
component_1 6sga_CA RF02545 SSU_trypano_mito 3.7e-74
component_1 6neq_A RF00177 SSU_rRNA_bacteria 4.8e-74
component_1 6zse_AA RF00177 SSU_rRNA_bacteria 1.3e-73
component_1 8a22_A7 RF02541 LSU_rRNA_bacteria 2.4e-73
component_1 7qh7_A RF02541 LSU_rRNA_bacteria 5.2e-73
component_1 6uz7_8 RF02540 LSU_rRNA_archaea 2.1e-71
component_1 6ywx_aa RF01960 SSU_rRNA_eukarya 3.2e-71
component_1 7pkt_7 RF02540 LSU_rRNA_archaea 1.8e-69
component_1 6zj3_LE RF02543 LSU_rRNA_eukarya 2.1e-69
component_1 6q98_4 RF00023 tmRNA 1.1e-68
component_1 6zj3_LF RF02543 LSU_rRNA_eukarya 2.1e-68
component_1 7pkt_8 RF02541 LSU_rRNA_bacteria 3.2e-68
component_1 6zj3_LI RF02540 LSU_rRNA_archaea 3.5e-67
component_1 6zj3_LH RF02540 LSU_rRNA_archaea 1.7e-63
component_1 6swe_2 RF02542 SSU_rRNA_microsporidia 5.6e-62
component_1 7aoi_AA RF02546 LSU_trypano_mito 3.8e-60
component_1 6neq_A RF01959 SSU_rRNA_archaea 2.3e-59
component_1 7obq_1 RF00017 Metazoa_SRP 3.5e-58
component_1 7pkq_3 RF00177 SSU_rRNA_bacteria 8.2e-57
component_1 6ydp_AA RF01959 SSU_rRNA_archaea 2.2e-56
component_1 8apo_A7 RF02540 LSU_rRNA_archaea 2.6e-56
component_1 7po1_A RF01959 SSU_rRNA_archaea 1.9e-55
component_1 6zj3_LH RF02541 LSU_rRNA_bacteria 4.9e-55
component_1 8apo_A8 RF02541 LSU_rRNA_bacteria 8.9e-54
component_1 6zj3_LI RF02541 LSU_rRNA_bacteria 5e-53
component_1 6zse_AA RF01959 SSU_rRNA_archaea 5.6e-53
component_1 8uyp_A RF03120 Sarbecovirus-5UTR 2e-52
component_1 7nad_1 RF02540 LSU_rRNA_archaea 6.9e-52
component_1 8a22_A7 RF02540 LSU_rRNA_archaea 4e-51
component_1 3pgw_R RF00003 U1 3.2e-48
component_1 6ft6_2 RF00002 5_8S_rRNA 3.3e-48
component_1 8ev3_2 RF00002 5_8S_rRNA 6.6e-48
component_1 7osa_58S RF00002 5_8S_rRNA 1.5e-47
component_1 8i9t_C2 RF00002 5_8S_rRNA 1.8e-47
component_1 8i9w_C2 RF00002 5_8S_rRNA 2.3e-47
component_1 6neq_A RF02542 SSU_rRNA_microsporidia 6e-47
component_1 6q95_4 RF00023 tmRNA 1.6e-46
component_1 7pkt_8 RF02540 LSU_rRNA_archaea 2e-46
component_1 7r81_C1 RF00002 5_8S_rRNA 2.2e-46
component_1 6ydp_AA RF02542 SSU_rRNA_microsporidia 3.4e-46
component_1 7q08_4 RF00002 5_8S_rRNA 3e-45
component_1 6uz7_8 RF00002 5_8S_rRNA 9.9e-45
component_1 5mrc_A RF02540 LSU_rRNA_archaea 1.5e-44
component_1 7o5b_W RF01854 Bacteria_large_SRP 2.1e-44
component_1 8uys_A RF03120 Sarbecovirus-5UTR 3.3e-44
component_1 4v7h_B4 RF00002 5_8S_rRNA 5.7e-44
component_1 3jaj_4 RF00017 Metazoa_SRP 2.7e-43
component_1 7a5p_2 RF00004 U2 1e-42
component_1 5xxb_4 RF00002 5_8S_rRNA 1.7e-42
component_1 8bpo_A1 RF02541 LSU_rRNA_bacteria 2.7e-42
component_1 7cpu_L5 RF02541 LSU_rRNA_bacteria 1.5e-41
component_1 2j37_Z RF02540 LSU_rRNA_archaea 2.2e-41
component_1 6r6g_AF RF00017 Metazoa_SRP 2.2e-41
component_1 5aj0_A2 RF02541 LSU_rRNA_bacteria 7.4e-41
component_1 4v7e_Ac RF00002 5_8S_rRNA 2.2e-40
component_1 7oyc_81 RF00002 5_8S_rRNA 2.5e-40
component_1 8b2l_B3 RF00002 5_8S_rRNA 3.3e-40
component_1 7qiz_8 RF00002 5_8S_rRNA 5.9e-40
component_1 8btk_B5 RF02541 LSU_rRNA_bacteria 1.4e-39
component_1 7oyb_81 RF00002 5_8S_rRNA 2.4e-39
component_1 8b5l_5 RF02541 LSU_rRNA_bacteria 2.7e-39
component_1 8bhf_A2 RF02541 LSU_rRNA_bacteria 2.8e-39
component_1 6qdv_2 RF00004 U2 2.9e-39
component_1 8apo_A8 RF02540 LSU_rRNA_archaea 3.3e-39
component_1 7ls1_C2 RF00002 5_8S_rRNA 5.7e-39
component_1 7qgg_t RF02541 LSU_rRNA_bacteria 5.9e-39
component_1 7nad_1 RF02541 LSU_rRNA_bacteria 6e-39
component_1 4d67_3 RF00002 5_8S_rRNA 6.3e-39
component_1 7pkt_7 RF02543 LSU_rRNA_eukarya 6.9e-39
component_1 8apo_B3 RF00177 SSU_rRNA_bacteria 4.4e-38
component_1 7uck_8 RF00002 5_8S_rRNA 4.8e-38
component_1 7qws_5 RF02541 LSU_rRNA_bacteria 5.8e-38
component_1 7pkq_3 RF01959 SSU_rRNA_archaea 1.2e-37
component_1 7qvp_L5 RF00002 5_8S_rRNA 1.7e-37
component_1 8d8j_a RF01959 SSU_rRNA_archaea 3.7e-37
component_1 7pkt_3 RF02541 LSU_rRNA_bacteria 7.5e-37
component_1 3cw1_V RF00003 U1 7.7e-37
component_1 6nu2_A RF02543 LSU_rRNA_eukarya 2e-36
component_1 6d9j_8 RF00002 5_8S_rRNA 2e-36
component_1 4v8p_B2 RF00002 5_8S_rRNA 3.7e-35
component_1 3jb9_P RF00004 U2 4.4e-35
component_1 6ah3_A RF00009 RNaseP_nuc 2.4e-34
component_1 7pnu_A RF02542 SSU_rRNA_microsporidia 6.3e-34
component_1 7r72_1 RF02540 LSU_rRNA_archaea 5.3e-33
component_1 6ydp_AA RF02543 LSU_rRNA_eukarya 8e-33
component_1 6wb0_C RF00375 HIV_PBS 3.4e-32
component_1 6t3n_A RF02001 group-II-D1D4-3 4.4e-31
component_1 4ds6_A RF02001 group-II-D1D4-3 4.7e-31
component_1 7qiz_5 RF00001 5S_rRNA 5e-31
component_1 7pkq_4 RF00177 SSU_rRNA_bacteria 5.5e-31
component_1 8d8j_a RF02542 SSU_rRNA_microsporidia 6.3e-31
component_1 1mfq_A RF00017 Metazoa_SRP 1.2e-30
component_1 5t5h_C RF00002 5_8S_rRNA 1.5e-30
component_1 6zj3_LE RF02540 LSU_rRNA_archaea 2.1e-30
component_1 3ndb_M RF01857 Archaea_SRP 2.9e-30
component_1 6az3_7 RF00002 5_8S_rRNA 4.9e-30
component_1 5mrc_A RF02543 LSU_rRNA_eukarya 5.9e-30
component_1 5j02_A RF02001 group-II-D1D4-3 1.3e-29
component_1 7pkt_8 RF02543 LSU_rRNA_eukarya 1.5e-29
component_1 7pkq_3 RF02542 SSU_rRNA_microsporidia 1.5e-29
component_1 7nfx_1 RF01855 Plant_SRP 5.1e-29
component_1 5umd_C RF00002 5_8S_rRNA 9.5e-29
component_1 5t2a_C RF00002 5_8S_rRNA 1.1e-28
component_1 8t2s_B RF02001 group-II-D1D4-3 1.5e-28
component_1 4ue5_A RF01855 Plant_SRP 1.9e-28
component_1 7oyb_71 RF00001 5S_rRNA 2.3e-28
component_1 8ova_BC RF00002 5_8S_rRNA 2.4e-28
component_1 4v7e_Ab RF00001 5S_rRNA 3.6e-28
component_1 7c7a_A RF00030 RNase_MRP 3.8e-28
component_1 8sp9_C RF00386 Entero_5_CRE 4.5e-28
component_1 6zj3_LF RF02540 LSU_rRNA_archaea 5.3e-28
component_1 3dim_A RF00168 Lysine 7.3e-28
component_1 8flc_L4 RF00001 5S_rRNA 1.1e-27
component_1 4v8p_C3 RF00001 5S_rRNA 3.2e-27
component_1 8apo_A7 RF02543 LSU_rRNA_eukarya 4.9e-27
component_1 8a22_A7 RF02543 LSU_rRNA_eukarya 5.3e-27
component_1 8apo_A8 RF02543 LSU_rRNA_eukarya 9.3e-27
component_1 8ova_BG RF02543 LSU_rRNA_eukarya 1.5e-26
component_1 6az3_4 RF02543 LSU_rRNA_eukarya 1.6e-26
component_1 3jbp_AC RF00002 5_8S_rRNA 1.8e-26
component_1 8apo_B4 RF00177 SSU_rRNA_bacteria 2.8e-26
component_1 4v5z_B1 RF00002 5_8S_rRNA 4.8e-26
component_1 5t2a_G RF02543 LSU_rRNA_eukarya 5.8e-26
component_1 8fli_A RF02012 group-II-D1D4-7 7.4e-26
component_1 5umd_B RF00001 5S_rRNA 7.7e-26
component_1 8s95_C RF00386 Entero_5_CRE 8.4e-26
component_1 7pkq_4 RF02542 SSU_rRNA_microsporidia 8.4e-26
component_1 7r7c_1 RF02543 LSU_rRNA_eukarya 8.9e-26
component_1 8ipy_3 RF00001 5S_rRNA 9.7e-26
component_1 8a22_A3 RF02541 LSU_rRNA_bacteria 1e-25
component_1 3ktv_A RF00017 Metazoa_SRP 1.6e-25
component_1 4kqy_A RF00162 SAM 2.3e-25
component_1 6zj3_LO RF00001 5S_rRNA 3.7e-25
component_1 6v5c_D RF00254 mir-16 5.3e-25
component_1 8eui_9 RF00001 5S_rRNA 5.4e-25
component_1 8apo_A3 RF02541 LSU_rRNA_bacteria 1e-24
component_1 7obq_1 RF01855 Plant_SRP 1.3e-24
component_1 6zu5_L70 RF00001 5S_rRNA 1.6e-24
component_1 7qep_2 RF00001 5S_rRNA 2.6e-24
component_1 7oyc_71 RF00001 5S_rRNA 2.7e-24
component_1 6zj3_LC RF02543 LSU_rRNA_eukarya 2.9e-24
component_1 7pkt_3 RF02540 LSU_rRNA_archaea 3e-24
component_1 8dp3_R RF00386 Entero_5_CRE 3.9e-24
component_1 4qk9_A RF00379 ydaO-yuaA 4.1e-24
component_1 3moj_A RF02541 LSU_rRNA_bacteria 6.3e-24
component_1 4v6w_A8 RF00002 5_8S_rRNA 7.4e-24
component_1 6wkr_H RF04159 MIR1437 9.2e-24
component_1 5dar_D RF02540 LSU_rRNA_archaea 1.6e-23
component_1 7da7_C RF00030 RNase_MRP 1.8e-23
component_1 6wkr_H RF04159 MIR1437 2e-23
component_1 3j16_J RF01960 SSU_rRNA_eukarya 2.5e-23
component_1 5dar_D RF02541 LSU_rRNA_bacteria 4.1e-23
component_1 6otr_YB RF00001 5S_rRNA 5.7e-23
component_1 4qln_A RF00379 ydaO-yuaA 5.7e-23
component_1 5mrc_A RF02543 LSU_rRNA_eukarya 6.1e-23
component_1 5xxb_3 RF00001 5S_rRNA 6.1e-23
component_1 4erj_A RF00168 Lysine 6.5e-23
component_1 5xy3_4 RF00002 5_8S_rRNA 1.2e-22
component_1 6az3_4 RF02540 LSU_rRNA_archaea 1.4e-22
component_1 8d8j_a RF01960 SSU_rRNA_eukarya 1.4e-22
component_1 7old_3 RF00001 5S_rRNA 1.9e-22
component_1 6rm3_L70 RF00001 5S_rRNA 2.1e-22
component_1 8a22_B4 RF00177 SSU_rRNA_bacteria 2.1e-22
component_1 7r72_1 RF02541 LSU_rRNA_bacteria 2.6e-22
component_1 2gis_A RF00162 SAM 2.6e-22
component_1 3iqr_A RF00162 SAM 2.6e-22
component_1 8apo_B4 RF01960 SSU_rRNA_eukarya 3.4e-22
component_1 8apo_B3 RF01959 SSU_rRNA_archaea 6.1e-22
component_1 8a3w_8 RF00001 5S_rRNA 6.2e-22
component_1 6n5s_A RF00379 ydaO-yuaA 7.1e-22
component_1 3gx6_A RF00162 SAM 7.1e-22
component_1 6zj3_LE RF02541 LSU_rRNA_bacteria 9.8e-22
component_1 3v7e_D RF00162 SAM 1.2e-21
component_1 7nfx_1 RF01856 Protozoa_SRP 1.3e-21
component_1 6wtl_A RF00379 ydaO-yuaA 1.3e-21
component_1 7r81_B1 RF00001 5S_rRNA 1.3e-21
component_1 4ue5_A RF01856 Protozoa_SRP 1.4e-21
component_1 4v6w_A7 RF00001 5S_rRNA 1.5e-21
component_1 6n5t_A RF00379 ydaO-yuaA 1.8e-21
component_1 3iqn_A RF00162 SAM 2e-21
component_1 6wtr_A RF00379 ydaO-yuaA 2.3e-21
component_1 4qka_A RF00379 ydaO-yuaA 2.5e-21
component_1 7obq_1 RF01856 Protozoa_SRP 2.7e-21
component_1 6n5k_A RF00379 ydaO-yuaA 2.8e-21
component_1 6az3_4 RF02541 LSU_rRNA_bacteria 3.3e-21
component_1 7qca_L70 RF00001 5S_rRNA 3.6e-21
component_1 6n5q_A RF00379 ydaO-yuaA 4.5e-21
component_1 8ova_BD RF00001 5S_rRNA 4.7e-21
component_1 2ygh_A RF00162 SAM 4.7e-21
component_1 4p5j_A RF00233 Tymo_tRNA-like 6e-21
component_1 8cvm_b RF00001 5S_rRNA 6.4e-21
component_1 4b5r_A RF00162 SAM 7.2e-21
component_1 6n5p_A RF00379 ydaO-yuaA 7.5e-21
component_1 6n5n_A RF00379 ydaO-yuaA 8.2e-21
component_1 5t2a_G RF02540 LSU_rRNA_archaea 8.9e-21
component_1 7eaf_A RF00162 SAM 9.6e-21
component_1 6n5o_A RF00379 ydaO-yuaA 1e-20
component_1 5fk5_A RF00162 SAM 1.2e-20
component_1 2ydh_A RF00162 SAM 1.2e-20
component_1 8ch6_e RF00020 U5 1.5e-20
component_1 5fk1_A RF00162 SAM 1.6e-20
component_1 8apo_B4 RF02542 SSU_rRNA_microsporidia 1.7e-20
component_1 8ova_BG RF02540 LSU_rRNA_archaea 1.7e-20
component_1 4v8q_BY RF00023 tmRNA 2.1e-20
component_1 4v5z_BY RF00001 5S_rRNA 2.1e-20
component_1 5mq0_2 RF00004 U2 2.4e-20
component_1 5zwo_H RF00004 U2 2.4e-20
component_1 5fkd_A RF00162 SAM 2.7e-20
component_1 5fjc_A RF00162 SAM 2.8e-20
component_1 5fk2_A RF00162 SAM 2.9e-20
component_1 5fk4_A RF00162 SAM 2.9e-20
component_1 5fk6_A RF00162 SAM 3.5e-20
component_1 5fkh_A RF00162 SAM 3.8e-20
component_1 5fkf_A RF00162 SAM 4.6e-20
component_1 3gx7_A RF00162 SAM 4.7e-20
component_1 5fke_A RF00162 SAM 5.2e-20
component_1 5fk3_A RF00162 SAM 6e-20
component_1 5juu_D RF00001 5S_rRNA 6.6e-20
component_1 6tpq_V RF00001 5S_rRNA 7e-20
component_1 7aav_5 RF00020 U5 7.5e-20
component_1 5fkg_A RF00162 SAM 8.3e-20
component_1 7pkq_3 RF01960 SSU_rRNA_eukarya 9.8e-20
component_1 1p6v_B RF00023 tmRNA 1.1e-19
component_1 8pv2_C4 RF00001 5S_rRNA 1.3e-19
component_1 8bpo_A1 RF02540 LSU_rRNA_archaea 1.3e-19
component_1 7qr3_D RF00622 CPEB3_ribozyme 1.3e-19
component_1 6lxd_D RF00455 mir-15 1.7e-19
component_1 3jcr_H RF00020 U5 1.7e-19
component_1 7oyb_51 RF02540 LSU_rRNA_archaea 1.9e-19
component_1 6v5c_D RF00455 mir-15 2.2e-19
component_1 7unu_B RF00001 5S_rRNA 2.3e-19
component_1 8uym_A RF03117 bCoV-5UTR 2.6e-19
component_1 6zj3_LC RF02540 LSU_rRNA_archaea 2.8e-19
component_1 5t2a_G RF02541 LSU_rRNA_bacteria 3.1e-19
component_1 7qr4_B RF00622 CPEB3_ribozyme 3.9e-19
component_1 2om7_I RF02541 LSU_rRNA_bacteria 5.2e-19
component_1 1emi_B RF00177 SSU_rRNA_bacteria 7.5e-19
component_1 7d6z_4 RF00005 tRNA 8.4e-19
component_1 5e7k_1K RF00005 tRNA 1.2e-18
component_1 7n2v_Pt RF00005 tRNA 1.2e-18
component_1 8ova_BG RF02541 LSU_rRNA_bacteria 1.3e-18
component_1 8fon_QV RF00005 tRNA 1.3e-18
component_1 8fom_QV RF00005 tRNA 1.3e-18
component_1 6w6p_B RF00001 5S_rRNA 1.5e-18
component_1 6yhs_5 RF00001 5S_rRNA 1.5e-18
component_1 2j37_Z RF02541 LSU_rRNA_bacteria 1.8e-18
component_1 7oyc_51 RF02540 LSU_rRNA_archaea 2e-18
component_1 3hl2_E RF01852 tRNA-Sec 2.1e-18
component_1 7pkq_4 RF01960 SSU_rRNA_eukarya 2.1e-18
component_1 8uyg_A RF03117 bCoV-5UTR 2.2e-18
component_1 2czj_B RF00023 tmRNA 2.4e-18
component_1 4wc3_B RF00005 tRNA 2.4e-18
component_1 7pwg_3 RF00001 5S_rRNA 2.6e-18
component_1 5jte_AW RF00005 tRNA 2.8e-18
component_1 8a22_B4 RF02542 SSU_rRNA_microsporidia 2.8e-18
component_1 5lzf_y RF01852 tRNA-Sec 3.7e-18
component_1 4uyk_R RF01857 Archaea_SRP 3.7e-18
component_1 6zj3_LF RF02541 LSU_rRNA_bacteria 3.9e-18
component_1 1r2x_C RF02541 LSU_rRNA_bacteria 4e-18
component_1 4qvi_B RF02541 LSU_rRNA_bacteria 4.1e-18
component_1 7o5b_W RF00169 Bacteria_small_SRP 4.2e-18
component_1 6xiq_3 RF00001 5S_rRNA 4.7e-18
component_1 1qa6_D RF02541 LSU_rRNA_bacteria 6.2e-18
component_1 3rg5_B RF01852 tRNA-Sec 7.1e-18
component_1 3ktw_D RF01857 Archaea_SRP 7.7e-18
component_1 5mrc_A RF02540 LSU_rRNA_archaea 7.9e-18
component_1 4w92_C RF00379 ydaO-yuaA 9.2e-18
component_1 8gzq_S RF02340 DENV_SLA 9.2e-18
component_1 8a22_B4 RF01960 SSU_rRNA_eukarya 1.1e-17
component_1 6lxd_D RF00254 mir-16 1.2e-17
component_1 4x0b_B RF00005 tRNA 1.4e-17
component_1 8a22_A3 RF02540 LSU_rRNA_archaea 1.4e-17
component_1 8btr_LE RF00001 5S_rRNA 1.7e-17
component_1 4aob_A RF00162 SAM 1.7e-17
component_1 7yr7_A RF00166 PrrB_RsmZ 1.7e-17
component_1 6skg_BB RF00001 5S_rRNA 1.9e-17
component_1 8akn_Z RF00005 tRNA 1.9e-17
component_1 3b0v_B RF00005 tRNA 2.1e-17
component_1 6pom_B RF00005 tRNA 2.9e-17
component_1 1y39_D RF02541 LSU_rRNA_bacteria 2.9e-17
component_1 5cd1_M RF00005 tRNA 3.1e-17
component_1 6wb0_D RF00005 tRNA 3.2e-17
component_1 7q08_3 RF00001 5S_rRNA 3.4e-17
component_1 6gsj_3K RF00005 tRNA 3.6e-17
component_1 6ufm_A RF00005 tRNA 3.9e-17
component_1 7p7t_C RF00005 tRNA 3.9e-17
component_1 3wqz_C RF00005 tRNA 4.1e-17
component_1 4v6u_B3 RF00001 5S_rRNA 4.4e-17
component_1 7rr5_A RF00005 tRNA 4.6e-17
component_1 6z6m_CC RF00005 tRNA 4.7e-17
component_1 7msh_B RF00001 5S_rRNA 5.4e-17
component_1 3amu_B RF00005 tRNA 5.6e-17
component_1 3ow2_9 RF00001 5S_rRNA 5.7e-17
component_1 4rqe_B RF01852 tRNA-Sec 5.7e-17
component_1 5zep_B RF00001 5S_rRNA 6e-17
component_1 5uyq_02 RF00001 5S_rRNA 6.5e-17
component_1 7k9m_C RF00005 tRNA 7.4e-17
component_1 1eiy_C RF00005 tRNA 7.4e-17
component_1 4v4x_AD RF00005 tRNA 7.7e-17
component_1 3a2k_D RF00005 tRNA 7.8e-17
component_1 6ufh_B RF00005 tRNA 7.8e-17
component_1 4uyj_R RF01857 Archaea_SRP 8.1e-17
component_1 4mgm_B RF00005 tRNA 8.6e-17
component_1 3kfu_M RF00005 tRNA 1e-16
component_1 3w1k_H RF01852 tRNA-Sec 1e-16
component_1 8fzr_R RF00005 tRNA 1.1e-16
component_1 4v6u_A1 RF00005 tRNA 1.3e-16
component_1 4v6i_DC RF00001 5S_rRNA 1.3e-16
component_1 6cu1_A RF02553 YrlA 1.3e-16
component_1 4v5g_CY RF00005 tRNA 1.3e-16
component_1 6zj3_LA RF00002 5_8S_rRNA 1.3e-16
component_1 6gsj_1K RF00005 tRNA 1.4e-16
component_1 7u2i_2w RF00005 tRNA 1.4e-16
component_1 4v6u_A0 RF00005 tRNA 1.5e-16
component_1 5mrc_A RF02540 LSU_rRNA_archaea 1.5e-16
component_1 1r2x_C RF02540 LSU_rRNA_archaea 1.5e-16
component_1 5t5h_D RF00001 5S_rRNA 1.5e-16
component_1 4v8n_CY RF00005 tRNA 1.6e-16
component_1 7qq3_J RF00001 5S_rRNA 1.8e-16
component_1 3moj_A RF02540 LSU_rRNA_archaea 1.9e-16
component_1 4v8n_CW RF00005 tRNA 2e-16
component_1 1qf6_B RF00005 tRNA 2e-16
component_1 7pkq_4 RF01959 SSU_rRNA_archaea 2e-16
component_1 4v9f_9 RF00001 5S_rRNA 2.2e-16
component_1 7nhl_B RF00001 5S_rRNA 2.3e-16
component_1 5t83_A RF00442 ykkC-yxkD 2.3e-16
component_1 6rfl_U RF00005 tRNA 2.4e-16
component_1 3wqy_C RF00005 tRNA 2.5e-16
component_1 6r5q_3 RF00005 tRNA 2.5e-16
component_1 3jaj_4 RF01855 Plant_SRP 2.6e-16
component_1 6zj3_LB RF02543 LSU_rRNA_eukarya 2.6e-16
component_1 7pjs_w RF00005 tRNA 2.7e-16
component_1 7q4k_D2 RF00005 tRNA 2.7e-16
component_1 3j16_K RF02543 LSU_rRNA_eukarya 2.7e-16
component_1 5mrc_bb RF00005 tRNA 3e-16
component_1 7o5b_U RF00005 tRNA 3.1e-16
component_1 7e8o_X RF00005 tRNA 3.2e-16
component_1 6zj3_LJ RF02543 LSU_rRNA_eukarya 3.3e-16
component_1 5lzw_3 RF00005 tRNA 3.5e-16
component_1 7uo1_C RF00005 tRNA 3.6e-16
component_1 7uo0_C RF00005 tRNA 3.6e-16
component_1 7q0r_10 RF00005 tRNA 3.6e-16
component_1 4wj4_B RF00005 tRNA 3.9e-16
component_1 2csx_D RF00005 tRNA 4.2e-16
component_1 8apo_B3 RF02542 SSU_rRNA_microsporidia 4.4e-16
component_1 2dr2_B RF00005 tRNA 4.4e-16
component_1 2xxa_G RF00169 Bacteria_small_SRP 4.5e-16
component_1 6mj0_B RF00233 Tymo_tRNA-like 4.9e-16
component_1 7pam_8 RF00005 tRNA 5.9e-16
component_1 8apo_A3 RF02540 LSU_rRNA_archaea 5.9e-16
component_1 7o5b_W RF01857 Archaea_SRP 6e-16
component_1 8fmw_X RF00005 tRNA 6.1e-16
component_1 2om7_I RF02540 LSU_rRNA_archaea 6.1e-16
component_1 8a63_B RF00001 5S_rRNA 6.2e-16
component_1 7uvw_v RF00005 tRNA 6.4e-16
component_1 7nwg_33 RF00005 tRNA 6.4e-16
component_1 7lyf_A RF02340 DENV_SLA 6.6e-16
component_1 4v5s_CY RF00005 tRNA 6.8e-16
component_1 7o7z_AT RF00005 tRNA 6.8e-16
component_1 3j16_J RF02542 SSU_rRNA_microsporidia 7.8e-16
component_1 6sgc_23 RF00005 tRNA 8.9e-16
component_1 4rdx_C RF00005 tRNA 9.1e-16
component_1 4v4j_2 RF00005 tRNA 9.4e-16
component_1 5wwt_D RF00005 tRNA 9.8e-16
component_1 1ivs_D RF00005 tRNA 1.1e-15
component_1 6zj3_LC RF02541 LSU_rRNA_bacteria 1.1e-15
component_1 3jbp_7 RF00005 tRNA 1.2e-15
component_1 486d_A RF00005 tRNA 1.2e-15
component_1 1j2b_D RF00005 tRNA 1.2e-15
component_1 6az1_2 RF00005 tRNA 1.3e-15
component_1 4wfl_A RF01854 Bacteria_large_SRP 1.3e-15
component_1 6zj3_S4 RF00005 tRNA 1.3e-15
component_1 7o80_AT RF00005 tRNA 1.3e-15
component_1 6wde_7 RF00005 tRNA 1.4e-15
component_1 5afi_y RF00005 tRNA 1.4e-15
component_1 6htq_u RF00005 tRNA 1.4e-15
component_1 7s1k_A RF00005 tRNA 1.4e-15
component_1 7jil_3 RF00001 5S_rRNA 1.4e-15
component_1 3w3s_B RF01852 tRNA-Sec 1.5e-15
component_1 6q95_8 RF00005 tRNA 1.5e-15
component_1 5b63_B RF00005 tRNA 1.7e-15
component_1 6vwl_5 RF00005 tRNA 1.7e-15
component_1 1xbp_9 RF00001 5S_rRNA 1.8e-15
component_1 7yse_E RF00005 tRNA 1.8e-15
component_1 3tup_T RF00005 tRNA 1.9e-15
component_1 5gah_1 RF00169 Bacteria_small_SRP 1.9e-15
component_1 8buu_V RF00005 tRNA 1.9e-15
component_1 7nsq_v RF00005 tRNA 2.1e-15
component_1 6gsl_1K RF00005 tRNA 2.1e-15
component_1 1j1u_B RF00005 tRNA 2.3e-15
component_1 2zue_B RF00005 tRNA 2.7e-15
component_1 5ju8_AX RF00005 tRNA 2.7e-15
component_1 7zag_4 RF00005 tRNA 2.7e-15
component_1 6ord_XY RF00005 tRNA 2.7e-15
component_1 7naf_1 RF02543 LSU_rRNA_eukarya 2.8e-15
component_1 6q97_7 RF00005 tRNA 2.8e-15
component_1 4jxz_B RF00005 tRNA 2.9e-15
component_1 4cxg_Y RF00005 tRNA 3.2e-15
component_1 4v8z_CW RF00005 tRNA 3.3e-15
component_1 6zj3_S3 RF00005 tRNA 3.3e-15
component_1 1ob5_B RF00005 tRNA 3.5e-15
component_1 8cti_C RF00005 tRNA 3.5e-15
component_1 6ah3_T RF00005 tRNA 3.6e-15
component_1 4v90_AV RF00005 tRNA 3.6e-15
component_1 4yye_D RF00005 tRNA 3.9e-15
component_1 6ywe_bb RF00005 tRNA 3.9e-15
component_1 6uz7_3 RF00005 tRNA 4.3e-15
component_1 8any_Ay RF00005 tRNA 4.4e-15
component_1 3j7r_S5 RF00005 tRNA 4.6e-15
component_1 7ase_1 RF00005 tRNA 4.7e-15
component_1 7pkt_5 RF02541 LSU_rRNA_bacteria 4.7e-15
component_1 8b2l_i2 RF00005 tRNA 4.8e-15
component_1 1qu2_T RF00005 tRNA 4.9e-15
component_1 7osm_ASIT RF00005 tRNA 5e-15
component_1 6gz3_Bw RF00005 tRNA 5.2e-15
component_1 7kjt_A RF00005 tRNA 5.3e-15
component_1 4yvj_C RF00005 tRNA 5.4e-15
component_1 1ser_T RF00005 tRNA 5.4e-15
component_1 6tbv_PTR1 RF00005 tRNA 5.4e-15
component_1 8any_Ax RF00005 tRNA 5.6e-15
component_1 6gsl_3L RF00005 tRNA 5.7e-15
component_1 4v5r_CY RF00005 tRNA 6e-15
component_1 8apn_C1 RF00005 tRNA 6.1e-15
component_1 5myj_BB RF00001 5S_rRNA 6.2e-15
component_1 3foz_C RF00005 tRNA 6.4e-15
component_1 6om6_5 RF00005 tRNA 6.8e-15
component_1 7y7h_V RF00005 tRNA 7.1e-15
component_1 3add_D RF01852 tRNA-Sec 7.3e-15
component_1 3wc2_P RF00005 tRNA 7.7e-15
component_1 7b5k_9 RF00005 tRNA 8e-15
component_1 4yvk_C RF00005 tRNA 8.1e-15
component_1 8aw3_1 RF00005 tRNA 8.2e-15
component_1 4wfm_B RF01854 Bacteria_large_SRP 8.5e-15
component_1 3al0_E RF00005 tRNA 8.5e-15
component_1 6t7t_6 RF00005 tRNA 9.1e-15
component_1 6ys3_v RF00005 tRNA 9.1e-15
component_1 7qi4_Ax RF00005 tRNA 9.4e-15
component_1 6zmo_CB RF00005 tRNA 9.6e-15
component_1 3jaj_4 RF01856 Protozoa_SRP 9.7e-15
component_1 8fn2_B RF00001 5S_rRNA 1.1e-14
component_1 3q3z_V RF01786 c-di-GMP-II 1.1e-14
component_1 5t7v_C RF00001 5S_rRNA 1.1e-14
component_1 7p7s_D RF00005 tRNA 1.2e-14
component_1 2j37_Z RF02543 LSU_rRNA_eukarya 1.4e-14
component_1 3jbv_V RF00005 tRNA 1.5e-14
component_1 4x0a_B RF00005 tRNA 1.5e-14
component_1 1g59_B RF00005 tRNA 1.6e-14
component_1 7ssn_5 RF00005 tRNA 1.6e-14
component_1 4v7m_CY RF00005 tRNA 1.6e-14
component_1 1mfq_A RF01856 Protozoa_SRP 1.6e-14
component_1 5kcs_1x RF00005 tRNA 1.6e-14
component_1 7d6z_2 RF00005 tRNA 1.9e-14
component_1 8asw_X RF00005 tRNA 1.9e-14
component_1 6xij_B RF00005 tRNA 2.1e-14
component_1 2v0g_B RF00005 tRNA 2.1e-14
component_1 1qa6_D RF02540 LSU_rRNA_archaea 2.1e-14
component_1 2byt_B RF00005 tRNA 2.1e-14
component_1 5h5u_5 RF00005 tRNA 2.1e-14
component_1 1qrt_B RF00005 tRNA 2.2e-14
component_1 2fk6_R RF00005 tRNA 2.3e-14
component_1 6r6g_AF RF01856 Protozoa_SRP 2.3e-14
component_1 4w29_CX RF00005 tRNA 2.6e-14
component_1 1y39_D RF02540 LSU_rRNA_archaea 2.6e-14
component_1 6oj2_XW RF00005 tRNA 2.6e-14
component_1 7aqc_T RF00005 tRNA 2.7e-14
component_1 4v7h_B3 RF00001 5S_rRNA 2.9e-14
component_1 7pkt_3 RF02543 LSU_rRNA_eukarya 3.1e-14
component_1 6fyy_1 RF00005 tRNA 3.3e-14
component_1 3jap_1 RF00005 tRNA 3.3e-14
component_1 7zuw_6 RF00005 tRNA 3.3e-14
component_1 8fr8_E RF00005 tRNA 3.3e-14
component_1 3zgz_B RF00005 tRNA 3.3e-14
component_1 7vnv_B RF00005 tRNA 3.6e-14
component_1 7b5k_z RF00005 tRNA 3.7e-14
component_1 7nhm_D RF00005 tRNA 3.7e-14
component_1 2dlc_Y RF00005 tRNA 3.7e-14
component_1 5ju8_AY RF00005 tRNA 4.2e-14
component_1 6q9a_7 RF00005 tRNA 4.3e-14
component_1 4v7b_AV RF00005 tRNA 4.3e-14
component_1 7xk1_B RF00005 tRNA 4.4e-14
component_1 6woo_3 RF00005 tRNA 4.4e-14
component_1 6of1_2w RF00005 tRNA 5.1e-14
component_1 6gz3_Bv RF00005 tRNA 5.5e-14
component_1 7o81_AJ RF00005 tRNA 5.6e-14
component_1 1euy_B RF00005 tRNA 6e-14
component_1 4v5p_CY RF00005 tRNA 6.2e-14
component_1 4oji_A RF03160 twister-P1 6.3e-14
component_1 1h3e_B RF00005 tRNA 6.5e-14
component_1 5e6m_E RF00005 tRNA 6.6e-14
component_1 8am9_8 RF00005 tRNA 6.7e-14
component_1 5uyq_X RF00005 tRNA 7.3e-14
component_1 7osa_PSIT RF00005 tRNA 7.3e-14
component_1 3j9y_v RF00005 tRNA 7.6e-14
component_1 5axn_P RF00005 tRNA 9.1e-14
component_1 6xa1_Bv RF00005 tRNA 9.6e-14
component_1 5x6b_P RF00005 tRNA 9.6e-14
component_1 7n2v_Dt RF00005 tRNA 1.1e-13
component_1 4v68_AY RF00005 tRNA 1.1e-13
component_1 6h58_w RF00005 tRNA 1.2e-13
component_1 4v8f_BD RF00005 tRNA 1.3e-13
component_1 6of6_XW RF00005 tRNA 1.3e-13
component_1 2det_C RF00005 tRNA 1.4e-13
component_1 8apo_B4 RF01959 SSU_rRNA_archaea 1.4e-13
component_1 7nhn_D RF00005 tRNA 1.4e-13
component_1 6of6_XY RF00005 tRNA 1.4e-13
component_1 7pam_4 RF00001 5S_rRNA 1.5e-13
component_1 8btk_AT RF00005 tRNA 1.6e-13
component_1 6snt_6 RF00005 tRNA 1.7e-13
component_1 7r81_u1 RF00005 tRNA 1.7e-13
component_1 3zju_B RF00005 tRNA 1.8e-13
component_1 5on2_B RF00005 tRNA 1.8e-13
component_1 5ah5_D RF00005 tRNA 1.9e-13
component_1 3q1r_C RF00005 tRNA 2e-13
component_1 7pkq_2 RF00177 SSU_rRNA_bacteria 2e-13
component_1 8hku_A23S RF00002 5_8S_rRNA 2.1e-13
component_1 8b0x_Z RF00005 tRNA 2.2e-13
component_1 6k0b_U RF00005 tRNA 2.6e-13
component_1 6enj_9 RF00005 tRNA 2.7e-13
component_1 8joz_B RF00005 tRNA 2.7e-13
component_1 4tzw_B RF00005 tRNA 2.8e-13
component_1 5tc1_R RF02359 MS2 2.9e-13
component_1 8hmy_T RF00005 tRNA 2.9e-13
component_1 8omr_C RF00005 tRNA 2.9e-13
component_1 6chr_A RF00029 Intron_gpII 3e-13
component_1 6v5c_D RF00455 mir-15 3.2e-13
component_1 6ole_u RF00005 tRNA 3.5e-13
component_1 8g6w_Z RF00005 tRNA 3.6e-13
component_1 7oii_z RF00005 tRNA 3.7e-13
component_1 7d82_A RF03013 nadA 3.7e-13
component_1 3wc1_P RF00005 tRNA 3.7e-13
component_1 6tff_A RF03013 nadA 3.9e-13
component_1 1jgq_D RF00005 tRNA 4e-13
component_1 7p48_5 RF00005 tRNA 4.3e-13
component_1 2d6f_E RF00005 tRNA 4.3e-13
component_1 1exd_B RF00005 tRNA 4.5e-13
component_1 5mdw_5 RF00005 tRNA 4.7e-13
component_1 6v5c_D RF00254 mir-16 5.1e-13
component_1 5xy3_3 RF00001 5S_rRNA 5.2e-13
component_1 7zrz_ZN1 RF00005 tRNA 5.8e-13
component_1 7b5k_x RF00005 tRNA 6e-13
component_1 6r6g_AF RF01855 Plant_SRP 6.6e-13
component_1 7r6q_1 RF02543 LSU_rRNA_eukarya 7.3e-13
component_1 1b23_R RF00005 tRNA 7.6e-13
component_1 6zp4_1 RF00005 tRNA 7.8e-13
component_1 5u3g_B RF00442 ykkC-yxkD 8e-13
component_1 7y7c_V RF00005 tRNA 8.2e-13
component_1 2nqp_F RF00005 tRNA 9.3e-13
component_1 3jb9_C RF00020 U5 9.5e-13
component_1 6jxm_B RF00005 tRNA 1.1e-12
component_1 4qvi_B RF02540 LSU_rRNA_archaea 1.2e-12
component_1 6dlq_A RF00442 ykkC-yxkD 1.2e-12
component_1 7uck_2 RF00005 tRNA 1.2e-12
component_1 5zam_C RF00027 let-7 1.2e-12
component_1 7y7d_V RF00005 tRNA 1.3e-12
component_1 5tcu_C RF00001 5S_rRNA 1.6e-12
component_1 2re8_B RF00005 tRNA 1.6e-12
component_1 3lwp_D RF02796 Pab160 1.7e-12
component_1 1h4s_T RF00005 tRNA 1.7e-12
component_1 3zjt_B RF00005 tRNA 1.7e-12
component_1 1wz2_D RF00005 tRNA 1.7e-12
component_1 5dar_D RF02543 LSU_rRNA_eukarya 1.8e-12
component_1 6wqq_2 RF00001 5S_rRNA 1.9e-12
component_1 8btr_v RF00005 tRNA 2e-12
component_1 5mrc_A RF02543 LSU_rRNA_eukarya 2.2e-12
component_1 6osq_5 RF00005 tRNA 2.3e-12
component_1 5ml7_B RF02540 LSU_rRNA_archaea 2.3e-12
component_1 7qi6_Ax RF00005 tRNA 2.3e-12
component_1 8agz_y RF00005 tRNA 2.4e-12
component_1 7oj0_V RF00005 tRNA 2.4e-12
component_1 7nww_z RF00005 tRNA 2.4e-12
component_1 8agt_x RF00005 tRNA 2.4e-12
component_1 1mfq_A RF01855 Plant_SRP 2.4e-12
component_1 7lj3_B RF00005 tRNA 2.5e-12
component_1 7pzy_10 RF00005 tRNA 2.6e-12
component_1 6ha8_x RF00005 tRNA 2.8e-12
component_1 1emi_B RF01959 SSU_rRNA_archaea 3.6e-12
component_1 8hku_A5S RF00001 5S_rRNA 3.8e-12
component_1 7uq6_B RF00005 tRNA 4.2e-12
component_1 3jbv_W RF00005 tRNA 4.4e-12
component_1 3jbu_v RF00005 tRNA 4.5e-12
component_1 7nrc_Sn RF00005 tRNA 4.7e-12
component_1 6ydp_AA RF02543 LSU_rRNA_eukarya 5.2e-12
component_1 4v6u_B1 RF00002 5_8S_rRNA 5.3e-12
component_1 5kcr_1x RF00005 tRNA 6.1e-12
component_1 8a22_A5 RF02541 LSU_rRNA_bacteria 7.1e-12
component_1 7pkt_5 RF02540 LSU_rRNA_archaea 7.6e-12
component_1 2du5_D RF00005 tRNA 9.5e-12
component_1 1il2_D RF00005 tRNA 1e-11
component_1 6ip8_zy RF00005 tRNA 1e-11
component_1 7asn_B RF00001 5S_rRNA 1.1e-11
component_1 8pk0_A RF02540 LSU_rRNA_archaea 1.2e-11
component_1 2du4_C RF00005 tRNA 1.2e-11
component_1 8uys_A RF03117 bCoV-5UTR 1.2e-11
component_1 4wra_1H RF00002 5_8S_rRNA 1.3e-11
component_1 4v63_DA RF00002 5_8S_rRNA 1.3e-11
component_1 7mlw_F RF00442 ykkC-yxkD 1.5e-11
component_1 6v4x_Y RF00032 Histone3 1.5e-11
component_1 5zlu_DD RF00005 tRNA 1.6e-11
component_1 3ktv_A RF01856 Protozoa_SRP 1.7e-11
component_1 6fti_q RF00005 tRNA 1.8e-11
component_1 4v6m_AV RF00005 tRNA 1.9e-11
component_1 6ck4_B RF00442 ykkC-yxkD 2.2e-11
component_1 2du6_D RF00005 tRNA 2.3e-11
component_1 2zzm_B RF00005 tRNA 2.6e-11
component_1 6zm7_CC RF00005 tRNA 2.7e-11
component_1 7urm_v RF01852 tRNA-Sec 2.7e-11
component_1 4v6w_BC RF00005 tRNA 2.9e-11
component_1 6ywy_bb RF00005 tRNA 3.1e-11
component_1 7qca_L50 RF00002 5_8S_rRNA 3.9e-11
component_1 4v8x_DA RF00002 5_8S_rRNA 4.1e-11
component_1 7tut_q RF00005 tRNA 4.1e-11
component_1 5vpp_QV RF00005 tRNA 4.3e-11
component_1 7nwg_q3 RF00005 tRNA 4.6e-11
component_1 3cce_0 RF00002 5_8S_rRNA 4.8e-11
component_1 8apo_A5 RF02541 LSU_rRNA_bacteria 5.7e-11
component_1 1vq7_0 RF00002 5_8S_rRNA 6.1e-11
component_1 3epj_E RF00005 tRNA 6.1e-11
component_1 7aqc_A RF00002 5_8S_rRNA 6.6e-11
component_1 7o5b_X RF00002 5_8S_rRNA 6.7e-11
component_1 6tnn_U RF00002 5_8S_rRNA 6.8e-11
component_1 7zpi_B RF00455 mir-15 6.9e-11
component_1 8apo_B3 RF01960 SSU_rRNA_eukarya 7.1e-11
component_1 7ur5_y RF01852 tRNA-Sec 8e-11
component_1 5ml7_B RF02541 LSU_rRNA_bacteria 8.1e-11
component_1 7lyf_A RF03546 Flavivirus-5UTR 8.8e-11
component_1 2qex_0 RF00002 5_8S_rRNA 9.5e-11
component_1 5aox_F RF00017 Metazoa_SRP 9.8e-11
component_1 7uz0_A RF00005 tRNA 1e-10
component_1 8uyp_A RF03117 bCoV-5UTR 1.1e-10
component_1 7onu_T RF00005 tRNA 1.2e-10
component_1 4v7w_DA RF00002 5_8S_rRNA 1.7e-10
component_1 4v5a_DA RF00002 5_8S_rRNA 1.7e-10
component_1 4v5c_DA RF00002 5_8S_rRNA 1.7e-10
component_1 4v68_BA RF00002 5_8S_rRNA 1.7e-10
component_1 4wt8_D1 RF00002 5_8S_rRNA 1.7e-10
component_1 1e8s_C RF00017 Metazoa_SRP 1.7e-10
component_1 486d_C RF00005 tRNA 1.8e-10
component_1 7mrl_A RF00005 tRNA 1.8e-10
component_1 5t5a_A RF02681 Twister-sister 1.8e-10
component_1 6chr_A RF02012 group-II-D1D4-7 1.9e-10
component_1 5mmi_B RF00001 5S_rRNA 1.9e-10
component_1 6r7q_2 RF00005 tRNA 1.9e-10
component_1 6yhs_8 RF00005 tRNA 2e-10
component_1 6r5q_2 RF00005 tRNA 2e-10
component_1 8a22_B4 RF01959 SSU_rRNA_archaea 2.1e-10
component_1 7d7z_A RF03013 nadA 2.3e-10
component_1 1euq_B RF00005 tRNA 2.4e-10
component_1 1e8s_C RF04277 mir-1268 2.6e-10
component_1 7lyg_A RF02340 DENV_SLA 2.8e-10
component_1 6skg_BA RF00002 5_8S_rRNA 2.9e-10
component_1 4rge_B RF03160 twister-P1 3.1e-10
component_1 6lxd_D RF00455 mir-15 3.5e-10
component_1 4v5z_BF RF03296 MIR8788 3.8e-10
component_1 4v5z_BF RF03296 MIR8788 3.8e-10
component_1 6zj3_LB RF02540 LSU_rRNA_archaea 4.3e-10
component_1 7lyf_A RF00005 tRNA 4.6e-10
component_1 7p7u_A RF00002 5_8S_rRNA 4.6e-10
component_1 5zlu_V RF00002 5_8S_rRNA 4.7e-10
component_1 5mrc_A RF02543 LSU_rRNA_eukarya 4.8e-10
component_1 4cqn_B RF00005 tRNA 6e-10
component_1 4v5z_BF RF04104 MIR918 6e-10
component_1 4v5z_BF RF04104 MIR918 6e-10
component_1 6ydp_AA RF00005 tRNA 6.6e-10
component_1 7pwg_w RF00005 tRNA 7.1e-10
component_1 3moj_A RF02543 LSU_rRNA_eukarya 7.7e-10
component_1 7asn_A RF00002 5_8S_rRNA 8.1e-10
component_1 1m5k_B RF00173 Hairpin 8.6e-10
component_1 5myj_BA RF00002 5_8S_rRNA 8.8e-10
component_1 8d8j_a RF01959 SSU_rRNA_archaea 9.6e-10
component_1 3j16_K RF02540 LSU_rRNA_archaea 9.7e-10
component_1 7lyg_A RF00005 tRNA 1e-09
component_1 7xw2_C RF00027 let-7 1.1e-09
component_1 6ydp_AA RF00005 tRNA 1.2e-09
component_1 8s95_C RF00005 tRNA 1.3e-09
component_1 6q98_4 RF01850 beta_tmRNA 1.4e-09
component_1 7nfx_1 RF01857 Archaea_SRP 1.6e-09
component_1 6ydp_AA RF00005 tRNA 1.6e-09
component_1 5mmi_W RF02541 LSU_rRNA_bacteria 1.7e-09
component_1 3jaj_4 RF04277 mir-1268 1.7e-09
component_1 6r6g_AF RF04277 mir-1268 1.7e-09
component_1 8gzq_S RF00185 Flavi_CRE 1.8e-09
component_1 4ue5_A RF01857 Archaea_SRP 2e-09
component_1 7obq_1 RF04277 mir-1268 2e-09
component_1 7nfx_1 RF04277 mir-1268 2.4e-09
component_1 7d7v_A RF03013 nadA 2.4e-09
component_1 4ue5_A RF04277 mir-1268 2.4e-09
component_1 6z1p_Ba RF00177 SSU_rRNA_bacteria 2.9e-09
component_1 6z6m_CC RF01852 tRNA-Sec 2.9e-09
component_1 8fli_A RF00029 Intron_gpII 3.2e-09
component_1 6skf_BA RF00002 5_8S_rRNA 3.4e-09
component_1 8a22_A5 RF02540 LSU_rRNA_archaea 3.5e-09
component_1 8dfv_E RF00027 let-7 3.6e-09
component_1 5g2x_A RF00029 Intron_gpII 4e-09
component_1 3am1_B RF01852 tRNA-Sec 4.3e-09
component_1 7msh_A RF00002 5_8S_rRNA 4.5e-09
component_1 1e8o_E RF00017 Metazoa_SRP 4.6e-09
component_1 8a22_A3 RF02543 LSU_rRNA_eukarya 4.7e-09
component_1 6z1p_Aa RF02541 LSU_rRNA_bacteria 4.9e-09
component_1 8apo_A5 RF02540 LSU_rRNA_archaea 5.1e-09
component_1 2bh2_D RF02541 LSU_rRNA_bacteria 5.2e-09
component_1 4v5z_BF RF04248 MIR7486 5.4e-09
component_1 4v5z_BF RF04248 MIR7486 5.4e-09
component_1 7a5k_24 RF00005 tRNA 6e-09
component_1 4v5z_BE RF03852 mir-610 7.4e-09
component_1 4v5z_BE RF03852 mir-610 7.4e-09
component_1 8apo_A3 RF02543 LSU_rRNA_eukarya 7.5e-09
component_1 8a63_A RF00002 5_8S_rRNA 7.5e-09
component_1 8dfv_E RF00027 let-7 8.2e-09
component_1 6g90_2 RF00004 U2 8.7e-09
component_1 6ywx_bb RF00005 tRNA 1.1e-08
component_1 3ndb_M RF00169 Bacteria_small_SRP 1.2e-08
component_1 1kxk_A RF00029 Intron_gpII 1.3e-08
component_1 7aso_Y RF00002 5_8S_rRNA 1.3e-08
component_1 5tcu_B RF00002 5_8S_rRNA 1.4e-08
component_1 6ydp_AA RF00005 tRNA 1.4e-08
component_1 6ol3_C RF00102 VA 1.8e-08
component_1 7pkt_4 RF02541 LSU_rRNA_bacteria 1.8e-08
component_1 486d_F RF00177 SSU_rRNA_bacteria 2e-08
component_1 8cvm_a RF00002 5_8S_rRNA 2.1e-08
component_1 6wnw_4 RF00001 5S_rRNA 2.2e-08
component_1 7nad_2 RF00002 5_8S_rRNA 2.2e-08
component_1 8fti_B RF04036 mir-2076 2.4e-08
component_1 1e8o_E RF04277 mir-1268 2.6e-08
component_1 3r9x_C RF01959 SSU_rRNA_archaea 2.7e-08
component_1 6las_B RF02885 SAM_VI 3e-08
component_1 1r2x_C RF02543 LSU_rRNA_eukarya 3e-08
component_1 8g8z_R RF00522 PreQ1 3.2e-08
component_1 6z1p_Aa RF02540 LSU_rRNA_archaea 3.2e-08
component_1 1ser_T RF01852 tRNA-Sec 3.2e-08
component_1 3k1v_A RF00522 PreQ1 3.6e-08
component_1 3j16_K RF02541 LSU_rRNA_bacteria 3.9e-08
component_1 4v5z_BZ RF00005 tRNA 3.9e-08
component_1 2xxa_G RF01854 Bacteria_large_SRP 4e-08
component_1 8t2s_B RF00029 Intron_gpII 4.1e-08
component_1 8fn2_A RF00002 5_8S_rRNA 4.7e-08
component_1 3w3s_B RF00005 tRNA 4.8e-08
component_1 6ys3_v RF01852 tRNA-Sec 5.1e-08
component_1 5lzf_y RF00005 tRNA 5.7e-08
component_1 6lax_B RF02885 SAM_VI 6.2e-08
component_1 7r7c_1 RF02541 LSU_rRNA_bacteria 6.6e-08
component_1 3j7r_S6 RF00005 tRNA 7.2e-08
component_1 7nsh_BB RF00005 tRNA 7.6e-08
component_1 4x0b_B RF01852 tRNA-Sec 8.3e-08
component_1 7unu_A RF00002 5_8S_rRNA 8.3e-08
component_1 7a18_X RF00002 5_8S_rRNA 8.4e-08
component_1 4qjd_B RF03160 twister-P1 8.6e-08
component_1 7obq_1 RF01857 Archaea_SRP 8.6e-08
component_1 4v49_B0 RF00002 5_8S_rRNA 9e-08
component_1 5dm6_X RF00002 5_8S_rRNA 9e-08
component_1 6wkr_H RF04162 MIR9662 1e-07
component_1 7nfx_1 RF01570 Dictyostelium_SRP 1.1e-07
component_1 5zwm_B RF00020 U5 1.1e-07
component_1 8sp9_C RF00005 tRNA 1.1e-07
component_1 6zj3_LB RF02541 LSU_rRNA_bacteria 1.1e-07
component_1 7jil_1 RF00002 5_8S_rRNA 1.2e-07
component_1 5v6x_D RF00005 tRNA 1.3e-07
component_1 5dun_A RF03160 twister-P1 1.3e-07
component_1 3j16_J RF01959 SSU_rRNA_archaea 1.4e-07
component_1 1m5k_B RF04190 Hairpin-meta1 1.4e-07
component_1 1p6v_B RF01850 beta_tmRNA 1.4e-07
component_1 7oj0_a RF00002 5_8S_rRNA 1.6e-07
component_1 7p3k_a RF00002 5_8S_rRNA 1.6e-07
component_1 6o9k_A RF00002 5_8S_rRNA 1.6e-07
component_1 5gaf_A RF00002 5_8S_rRNA 1.6e-07
component_1 6qul_A RF00002 5_8S_rRNA 1.6e-07
component_1 6wnw_4 RF00002 5_8S_rRNA 1.7e-07
component_1 7zp8_b RF00002 5_8S_rRNA 1.7e-07
component_1 8fto_a RF00002 5_8S_rRNA 1.7e-07
component_1 5j02_A RF01998 group-II-D1D4-1 1.7e-07
component_1 8b0x_a RF00002 5_8S_rRNA 1.7e-07
component_1 4ds6_A RF01998 group-II-D1D4-1 1.8e-07
component_1 1duh_A RF00169 Bacteria_small_SRP 1.9e-07
component_1 3hl2_E RF00005 tRNA 2.1e-07
component_1 8fb3_B RF00522 PreQ1 2.2e-07
component_1 6ydp_AA RF00005 tRNA 2.3e-07
component_1 2du5_D RF01852 tRNA-Sec 2.3e-07
component_1 6zj3_LJ RF02540 LSU_rRNA_archaea 2.3e-07
component_1 6wkr_H RF04162 MIR9662 2.4e-07
component_1 4v8q_BY RF01850 beta_tmRNA 2.4e-07
component_1 7o80_AT RF01852 tRNA-Sec 2.4e-07
component_1 6hrm_1 RF00002 5_8S_rRNA 2.5e-07
component_1 4v5z_BF RF04076 mir-H11 2.8e-07
component_1 4v5z_BF RF04076 mir-H11 2.8e-07
component_1 1qzw_B RF01857 Archaea_SRP 3e-07
component_1 2om7_I RF02543 LSU_rRNA_eukarya 3.1e-07
component_1 6ole_v RF00005 tRNA 3.5e-07
component_1 4ue5_A RF01570 Dictyostelium_SRP 3.8e-07
component_1 1mzp_B RF02543 LSU_rRNA_eukarya 3.8e-07
component_1 8apo_B2 RF00177 SSU_rRNA_bacteria 4.6e-07
component_1 4v5z_BF RF03703 mir-3622 4.8e-07
component_1 4v5z_BF RF03703 mir-3622 4.8e-07
component_1 6ydp_AA RF00005 tRNA 5.6e-07
component_1 7uck_8 RF02540 LSU_rRNA_archaea 5.7e-07
component_1 6mj0_B RF00390 UPSK 5.9e-07
component_1 5xym_A RF00002 5_8S_rRNA 6.9e-07
component_1 3zgz_B RF01852 tRNA-Sec 7.4e-07
component_1 8a22_B2 RF00177 SSU_rRNA_bacteria 7.8e-07
component_1 3wqy_C RF00023 tmRNA 9.9e-07
component_1 7m4v_A RF00002 5_8S_rRNA 1e-06
component_1 5x6b_P RF01852 tRNA-Sec 1.1e-06
component_1 4rqe_B RF00005 tRNA 1.1e-06
component_1 3rg5_B RF00005 tRNA 1.1e-06
component_1 4v5z_BI RF03976 MIR898 1.1e-06
component_1 4v5z_BI RF03976 MIR898 1.1e-06
component_1 3icq_D RF00005 tRNA 1.2e-06
component_1 5lzf_x RF01988 SECIS_2 1.2e-06
component_1 7naf_1 RF02541 LSU_rRNA_bacteria 1.2e-06
component_1 3lqx_B RF00169 Bacteria_small_SRP 1.2e-06
component_1 2czj_B RF01850 beta_tmRNA 1.2e-06
component_1 8akn_Z RF01852 tRNA-Sec 1.2e-06
component_1 3ndb_M RF01856 Protozoa_SRP 1.4e-06
component_1 6q95_4 RF01850 beta_tmRNA 1.4e-06
component_1 6zm6_w RF00005 tRNA 1.6e-06
component_1 1h3e_B RF01852 tRNA-Sec 1.6e-06
component_1 6ydp_AA RF00005 tRNA 1.9e-06
component_1 7pam_3 RF00002 5_8S_rRNA 2e-06
component_1 4wc3_B RF01852 tRNA-Sec 2e-06
component_1 2pxq_B RF00169 Bacteria_small_SRP 2e-06
component_1 3r9x_C RF00177 SSU_rRNA_bacteria 2.1e-06
component_1 6q98_4 RF01850 beta_tmRNA 2.1e-06
component_1 1y39_D RF02543 LSU_rRNA_eukarya 2.1e-06
component_1 8brm_LD RF00002 5_8S_rRNA 2.2e-06
component_1 7k9m_C RF01852 tRNA-Sec 2.3e-06
component_1 6t3n_A RF01998 group-II-D1D4-1 2.3e-06
component_1 3ndb_M RF00017 Metazoa_SRP 2.3e-06
component_1 6rfl_U RF01852 tRNA-Sec 2.3e-06
component_1 6q97_7 RF02194 HPnc0260 2.4e-06
component_1 5aox_F RF03639 mir-619 2.4e-06
component_1 1qzw_B RF00169 Bacteria_small_SRP 2.6e-06
component_1 2du4_C RF01852 tRNA-Sec 2.7e-06
component_1 5t5h_G RF02543 LSU_rRNA_eukarya 2.8e-06
component_1 4v5s_CY RF01852 tRNA-Sec 3.1e-06
component_1 4rdx_C RF01852 tRNA-Sec 3.4e-06
component_1 5gah_1 RF01854 Bacteria_large_SRP 3.6e-06
component_1 4l81_A RF01725 SAM-I-IV-variant 3.6e-06
component_1 3r9x_C RF01960 SSU_rRNA_eukarya 3.7e-06
component_1 7qi6_Aw RF00005 tRNA 3.7e-06
component_1 2pxp_B RF00169 Bacteria_small_SRP 3.7e-06
component_1 2pxt_B RF00169 Bacteria_small_SRP 4.3e-06
component_1 4oqu_A RF01725 SAM-I-IV-variant 4.3e-06
component_1 2pxu_B RF00169 Bacteria_small_SRP 4.3e-06
component_1 7o5b_W RF00017 Metazoa_SRP 4.5e-06
component_1 1mzp_B RF02541 LSU_rRNA_bacteria 4.5e-06
component_1 8gzq_S RF03546 Flavivirus-5UTR 4.6e-06
component_1 1ser_T RF02223 sX4 4.6e-06
component_1 4x0a_B RF01852 tRNA-Sec 4.6e-06
component_1 4d67_3 RF02540 LSU_rRNA_archaea 4.9e-06
component_1 8t2s_B RF01998 group-II-D1D4-1 5e-06
component_1 6q95_4 RF01850 beta_tmRNA 5.3e-06
component_1 7r7c_1 RF02540 LSU_rRNA_archaea 5.4e-06
component_1 2pxe_B RF00169 Bacteria_small_SRP 5.7e-06
component_1 7naf_1 RF02540 LSU_rRNA_archaea 6e-06
component_1 3ktw_D RF00169 Bacteria_small_SRP 6.2e-06
component_1 4v5r_CY RF01852 tRNA-Sec 6.2e-06
component_1 7obq_1 RF01570 Dictyostelium_SRP 6.2e-06
component_1 2pxd_B RF00169 Bacteria_small_SRP 6.8e-06
component_1 5zam_C RF04289 mir-3596 6.9e-06
component_1 4v9i_CY RF00005 tRNA 7e-06
component_1 8bhf_21 RF00005 tRNA 7.3e-06
component_1 3q3z_V RF03169 c-di-GMP-II-GAG 7.5e-06
component_1 2pxb_B RF00169 Bacteria_small_SRP 7.5e-06
component_1 3zju_B RF01852 tRNA-Sec 8.2e-06
component_1 5on2_B RF01852 tRNA-Sec 8.2e-06
component_1 4v5p_CY RF01852 tRNA-Sec 8.8e-06
component_1 7b5k_z RF01850 beta_tmRNA 9.1e-06
component_1 3ktw_D RF00017 Metazoa_SRP 9.2e-06
component_1 4v5z_BI RF04248 MIR7486 9.2e-06
component_1 4v5z_BI RF04248 MIR7486 9.2e-06
component_1 6d9j_8 RF02540 LSU_rRNA_archaea 9.4e-06
component_1 8fti_B RF00827 mir-77 9.6e-06
component_1 3gs5_C RF00173 Hairpin 9.7e-06
component_1 7b5k_z RF01852 tRNA-Sec 9.8e-06
component_1 3npq_B RF01057 SAH_riboswitch 9.8e-06
component_1 6ydp_AA RF00005 tRNA 1e-05
component_1 2pxk_B RF00169 Bacteria_small_SRP 1e-05
component_1 6zmo_CB RF01852 tRNA-Sec 1e-05
component_1 7e8o_X RF01852 tRNA-Sec 1e-05
component_1 2du6_D RF01852 tRNA-Sec 1.1e-05
component_1 8dfv_E RF04289 mir-3596 1.1e-05
component_1 7b5k_z RF00023 tmRNA 1.1e-05
component_1 7d0g_A RF00029 Intron_gpII 1.1e-05
component_1 2pxl_B RF00169 Bacteria_small_SRP 1.2e-05
component_1 2pxf_B RF00169 Bacteria_small_SRP 1.2e-05
component_1 6lxd_D RF00254 mir-16 1.2e-05
component_1 4v5z_BI RF03819 mir-Ro6-3 1.2e-05
component_1 4v5z_BI RF03819 mir-Ro6-3 1.2e-05
component_1 2pxv_B RF00169 Bacteria_small_SRP 1.3e-05
component_1 8hr5_C RF01327 CRISPR-DR14 1.4e-05
component_1 6ydp_AA RF00005 tRNA 1.6e-05
component_1 1b23_R RF01852 tRNA-Sec 1.6e-05
component_1 8fzr_R RF01852 tRNA-Sec 1.6e-05
component_1 6ydp_AA RF00005 tRNA 1.7e-05
component_1 7nww_z RF02223 sX4 1.7e-05
component_1 8fti_B RF03658 mir-2300 1.7e-05
component_1 8fti_B RF03658 mir-2300 1.7e-05
component_1 7n2v_Pt RF01852 tRNA-Sec 1.7e-05
component_1 6k0b_U RF01852 tRNA-Sec 1.7e-05
component_1 3amu_B RF01852 tRNA-Sec 1.7e-05
component_1 5mrc_A RF02540 LSU_rRNA_archaea 1.9e-05
component_1 4v4x_AD RF01852 tRNA-Sec 2e-05
component_1 7u2i_2w RF01852 tRNA-Sec 2e-05
component_1 7d6z_4 RF01852 tRNA-Sec 2e-05
component_1 5e7k_1K RF01852 tRNA-Sec 2.1e-05
component_1 8dvs_B RF04070 MIR6440 2.1e-05
component_1 5umd_C RF02540 LSU_rRNA_archaea 2.2e-05
component_1 4wt8_DV RF00005 tRNA 2.2e-05
component_1 1duh_A RF01857 Archaea_SRP 2.2e-05
component_1 3wqz_C RF00023 tmRNA 2.3e-05
component_1 4v6u_A0 RF01852 tRNA-Sec 2.4e-05
component_1 4v8f_BD RF01852 tRNA-Sec 2.8e-05
component_1 3zjt_B RF01852 tRNA-Sec 3e-05
component_1 3r9x_C RF02542 SSU_rRNA_microsporidia 3.1e-05
component_1 8dvs_B RF04070 MIR6440 3.1e-05
component_1 5jte_AW RF01852 tRNA-Sec 3.2e-05
component_1 1qzc_A RF00177 SSU_rRNA_bacteria 3.2e-05
component_1 4v5z_B1 RF02540 LSU_rRNA_archaea 3.2e-05
component_1 1m5k_B RF04191 Hairpin-meta2 3.3e-05
component_1 8pjj_B RF01666 rox2 3.3e-05
component_1 7oi8_z RF00005 tRNA 3.5e-05
component_1 8apo_A4 RF02541 LSU_rRNA_bacteria 3.6e-05
component_1 8fti_B RF04294 mir-3578 3.6e-05
component_1 5umd_C RF02541 LSU_rRNA_bacteria 3.7e-05
component_1 7urm_v RF00005 tRNA 3.8e-05
component_1 3b0v_B RF01852 tRNA-Sec 3.8e-05
component_1 6tqn_R RF02849 Ysr197 3.8e-05
component_1 8dfv_E RF04289 mir-3596 4.1e-05
component_1 5y87_B RF02681 Twister-sister 4.2e-05
component_1 7s7b_D RF02359 MS2 4.2e-05
component_1 8dvs_B RF03819 mir-Ro6-3 4.2e-05
component_1 8dvs_B RF03819 mir-Ro6-3 4.3e-05
component_1 7ur5_y RF00005 tRNA 4.4e-05
component_1 6wkr_H RF03691 mir-2765 4.5e-05
component_1 1qa6_D RF02543 LSU_rRNA_eukarya 4.6e-05
component_1 4v6u_A1 RF00023 tmRNA 4.7e-05
component_1 8bsj_x RF00005 tRNA 4.7e-05
component_1 2dr2_B RF01852 tRNA-Sec 4.7e-05
component_1 8fti_B RF03257 mir-4427 4.8e-05
component_1 4pjo_2 RF00003 U1 4.8e-05
component_1 8dvs_B RF00729 mir-278 5.1e-05
component_1 3amu_B RF00023 tmRNA 5.4e-05
component_1 6r5q_3 RF01852 tRNA-Sec 5.7e-05
component_1 8fon_QV RF01852 tRNA-Sec 5.7e-05
component_1 2v0g_B RF01852 tRNA-Sec 5.9e-05
component_1 2byt_B RF01852 tRNA-Sec 5.9e-05
component_1 8fr8_E RF01852 tRNA-Sec 5.9e-05
component_1 7ls1_C2 RF02540 LSU_rRNA_archaea 6.2e-05
component_1 2nqp_F RF01852 tRNA-Sec 6.3e-05
component_1 8fom_QV RF01852 tRNA-Sec 6.3e-05
component_1 3ktw_D RF01856 Protozoa_SRP 6.4e-05
component_1 5lzf_x RF01989 SECIS_3 6.6e-05
component_1 1p6v_B RF01849 alpha_tmRNA 6.9e-05
component_1 5cd1_M RF01852 tRNA-Sec 7e-05
component_1 6osq_5 RF01852 tRNA-Sec 7.2e-05
component_1 6wb0_D RF01852 tRNA-Sec 7.2e-05
component_1 8buu_V RF01852 tRNA-Sec 7.6e-05
component_1 8dvs_B RF03934 mir-m107-1 8e-05
component_1 2zue_B RF01852 tRNA-Sec 8.3e-05
component_1 8fti_B RF03404 mir-1298 8.4e-05
component_1 4v5z_BF RF03976 MIR898 8.5e-05
component_1 4v5z_BF RF03976 MIR898 8.5e-05
component_1 4ds6_A RF00029 Intron_gpII 8.5e-05
component_1 7rr5_A RF01852 tRNA-Sec 8.7e-05
component_1 7naf_1 RF02540 LSU_rRNA_archaea 9.2e-05
component_1 8dvs_B RF03771 mir-341 9.5e-05
component_1 6chr_A RF02003 group-II-D1D4-4 9.7e-05
component_1 7oyc_81 RF02540 LSU_rRNA_archaea 9.8e-05
component_1 3j9m_B RF00005 tRNA 0.0001
component_1 6dmc_B RF00442 ykkC-yxkD 0.0001
component_1 8joz_B RF01852 tRNA-Sec 0.0001
component_1 1eiy_C RF01852 tRNA-Sec 0.0001
component_1 4v7b_AV RF01852 tRNA-Sec 0.0001
component_1 8b0x_Z RF01852 tRNA-Sec 0.0001
component_1 8dvs_B RF03934 mir-m107-1 0.00011
component_1 8fti_B RF03404 mir-1298 0.00011
component_1 1p6v_B RF00005 tRNA 0.00011
component_1 8uw3_B RF01940 hvt-mir-H 0.00011
component_1 2d6f_E RF01852 tRNA-Sec 0.00011
component_1 2csx_D RF01852 tRNA-Sec 0.00012
component_1 8dvs_B RF03771 mir-341 0.00012
component_1 8fti_B RF04295 mir-329 0.00012
component_1 6ord_XY RF01850 beta_tmRNA 0.00012
component_1 7kjt_A RF01852 tRNA-Sec 0.00012
component_1 5ah5_D RF01852 tRNA-Sec 0.00012
component_1 1e8s_C RF01855 Plant_SRP 0.00012
component_1 6zj3_LJ RF02541 LSU_rRNA_bacteria 0.00012
component_1 6of6_XW RF01850 beta_tmRNA 0.00012
component_1 6of6_XY RF01850 beta_tmRNA 0.00012
component_1 6oj2_XW RF01850 beta_tmRNA 0.00012
component_1 8am9_8 RF01852 tRNA-Sec 0.00013
component_1 4qjh_B RF03154 twister-P3 0.00013
component_1 7nwg_33 RF01852 tRNA-Sec 0.00013
component_1 3jbp_AC RF02540 LSU_rRNA_archaea 0.00014
component_1 7zag_4 RF01852 tRNA-Sec 0.00014
component_1 8fti_B RF03938 mir-4662 0.00014
component_1 8uw3_B RF03516 MIR5229 0.00014
component_1 8hmy_T RF01852 tRNA-Sec 0.00014
component_1 4v6u_A1 RF01852 tRNA-Sec 0.00015
component_1 486d_F RF01959 SSU_rRNA_archaea 0.00015
component_1 7pjs_w RF01852 tRNA-Sec 0.00016
component_1 3lqx_B RF01857 Archaea_SRP 0.00017
component_1 3add_D RF00005 tRNA 0.00018
component_1 6of6_XY RF00023 tmRNA 0.00018
component_1 8fti_B RF03601 MIR7993 0.00019
component_1 8fti_B RF03743 MIR7696 0.00019
component_1 1p6v_B RF01851 cyano_tmRNA 0.00019
component_1 5gah_1 RF01857 Archaea_SRP 0.0002
component_1 3al0_E RF01852 tRNA-Sec 0.0002
component_1 4yvj_C RF01852 tRNA-Sec 0.0002
component_1 2zue_B RF01684 mascRNA-menRNA 0.00021
component_1 3tup_T RF01852 tRNA-Sec 0.00021
component_1 4pkd_V RF00003 U1 0.00021
component_1 6xyw_3 RF00001 5S_rRNA 0.00021
component_1 2czj_B RF00005 tRNA 0.00022
component_1 6pom_B RF01852 tRNA-Sec 0.00022
component_1 1j2b_D RF00023 tmRNA 0.00022
component_1 8dvs_B RF04026 mir-8499 0.00023
component_1 5zam_C RF00027 let-7 0.00023
component_1 8dvr_B RF03771 mir-341 0.00023
component_1 8dvs_B RF04026 mir-8499 0.00024
component_1 8dfv_E RF04292 mir-379 0.00024
component_1 7oyb_81 RF02540 LSU_rRNA_archaea 0.00025
component_1 4yvk_C RF01852 tRNA-Sec 0.00025
component_1 7w0e_D RF04105 mir-3165 0.00026
component_1 7w0e_D RF04105 mir-3165 0.00026
component_1 3jbp_AC RF02541 LSU_rRNA_bacteria 0.00027
component_1 7nsq_v RF01852 tRNA-Sec 0.00027
component_1 2pxt_B RF00017 Metazoa_SRP 0.00028
component_1 6ydp_AA RF00005 tRNA 0.00028
component_1 8fti_B RF00928 mir-590 0.00029
component_1 6of6_XW RF00023 tmRNA 0.00029
component_1 8fti_B RF03743 MIR7696 0.0003
component_1 6ord_XY RF01851 cyano_tmRNA 0.0003
component_1 6of6_XW RF01851 cyano_tmRNA 0.0003
component_1 6of6_XY RF01851 cyano_tmRNA 0.0003
component_1 6gsl_1K RF01852 tRNA-Sec 0.0003
component_1 6oj2_XW RF01851 cyano_tmRNA 0.0003
component_1 7ssn_5 RF01852 tRNA-Sec 0.00031
component_1 6htq_u RF01852 tRNA-Sec 0.00031
component_1 3amu_B RF01850 beta_tmRNA 0.00031
component_1 6q95_8 RF01852 tRNA-Sec 0.00031
component_1 4cxg_Y RF01852 tRNA-Sec 0.00032
component_1 3add_D RF01684 mascRNA-menRNA 0.00032
component_1 8uw3_B RF03654 MIR4239 0.00032
component_1 7pwg_4 RF00002 5_8S_rRNA 0.00033
component_1 7s1k_A RF01852 tRNA-Sec 0.00033
component_1 4mgm_B RF01852 tRNA-Sec 0.00036
component_1 6ord_XY RF00023 tmRNA 0.00036
component_1 7p48_5 RF01852 tRNA-Sec 0.00037
component_1 3a2k_D RF01852 tRNA-Sec 0.00037
component_1 8dvs_B RF01688 Actino-pnp 0.00037
component_1 4v5z_BE RF03934 mir-m107-1 0.00038
component_1 4v5z_BE RF03934 mir-m107-1 0.00038
component_1 4v5z_BF RF04162 MIR9662 0.00038
component_1 4v5z_BF RF04162 MIR9662 0.00038
component_1 2drb_B RF01850 beta_tmRNA 0.0004
component_1 2pxp_B RF00017 Metazoa_SRP 0.0004
component_1 4v8n_CY RF01852 tRNA-Sec 0.00041
component_1 6ydp_AA RF00005 tRNA 0.00041
component_1 4qvi_B RF02543 LSU_rRNA_eukarya 0.00041
component_1 1e8o_E RF01855 Plant_SRP 0.00041
component_1 5lzw_3 RF01852 tRNA-Sec 0.00042
component_1 2pxq_B RF01857 Archaea_SRP 0.00042
component_1 8oip_AG RF00005 tRNA 0.00042
component_1 4wc3_B RF01850 beta_tmRNA 0.00043
component_1 6oj2_XW RF00023 tmRNA 0.00043
component_1 6az1_2 RF01852 tRNA-Sec 0.00045
component_1 6zj3_S4 RF01852 tRNA-Sec 0.00045
component_1 7xw2_C RF04289 mir-3596 0.00046
component_1 5mdw_5 RF01852 tRNA-Sec 0.00048
component_1 6q9a_7 RF01850 beta_tmRNA 0.00048
component_1 5mlc_A RF00002 5_8S_rRNA 0.00048
component_1 1g59_B RF01852 tRNA-Sec 0.00049
component_1 3q1r_C RF01850 beta_tmRNA 0.00049
component_1 7aqc_T RF00023 tmRNA 0.00049
component_1 3j9y_v RF01852 tRNA-Sec 0.00049
component_1 6ydp_AA RF04217 mir-297 0.0005
component_1 6wde_7 RF01852 tRNA-Sec 0.00051
component_1 5afi_y RF01852 tRNA-Sec 0.00051
component_1 5b63_B RF01852 tRNA-Sec 0.00051
component_1 3vjr_B RF01850 beta_tmRNA 0.00052
component_1 7b5k_z RF01851 cyano_tmRNA 0.00052
component_1 5uyq_X RF01852 tRNA-Sec 0.00056
component_1 8g6w_Z RF01852 tRNA-Sec 0.00056
component_1 2czj_B RF01851 cyano_tmRNA 0.00056
component_1 5h5u_5 RF01852 tRNA-Sec 0.00056
component_1 1g59_B RF01850 beta_tmRNA 0.00057
component_1 2bh2_D RF02540 LSU_rRNA_archaea 0.00057
component_1 4v8n_CW RF01852 tRNA-Sec 0.00058
component_1 2pxk_B RF01857 Archaea_SRP 0.00061
component_1 7zrz_ZN1 RF01852 tRNA-Sec 0.00063
component_1 8bpo_A1 RF02540 LSU_rRNA_archaea 0.00064
component_1 8fmw_X RF01852 tRNA-Sec 0.00064
component_1 3jaj_4 RF01857 Archaea_SRP 0.00064
component_1 1wz2_D RF01852 tRNA-Sec 0.00065
component_1 2pxu_B RF01857 Archaea_SRP 0.00066
component_1 8btz_A RF02547 mtPerm-5S 0.00068
component_1 2pxu_B RF00017 Metazoa_SRP 0.00071
component_1 7pam_8 RF01852 tRNA-Sec 0.00072
component_1 3j7r_S5 RF01852 tRNA-Sec 0.00072
component_1 3q1r_C RF01852 tRNA-Sec 0.00072
component_1 6hrm_1 RF00177 SSU_rRNA_bacteria 0.00072
component_1 1j2b_D RF01852 tRNA-Sec 0.00076
component_1 6ufm_A RF01850 beta_tmRNA 0.00079
component_1 5j02_A RF02003 group-II-D1D4-4 0.00081
component_1 8uw3_B RF03872 MIR6426 0.00081
component_1 6uz7_3 RF01852 tRNA-Sec 0.00082
component_1 7oii_z RF01852 tRNA-Sec 0.00083
component_1 2pxl_B RF01857 Archaea_SRP 0.00087
component_1 6gsl_3L RF01852 tRNA-Sec 0.00087
component_1 7pkt_5 RF02543 LSU_rRNA_eukarya 0.00087
component_1 8fti_B RF03257 mir-4427 0.00089
component_1 2pxt_B RF01857 Archaea_SRP 0.0009
component_1 6z1p_Aa RF02540 LSU_rRNA_archaea 0.0009
component_1 2pxv_B RF01857 Archaea_SRP 0.00091
component_1 2pxf_B RF01857 Archaea_SRP 0.00091
component_1 6sgc_23 RF01852 tRNA-Sec 0.00091
component_1 8uw3_B RF02481 GlsR18 0.00095
component_1 2zh3_B RF01850 beta_tmRNA 0.00095
component_1 4v90_AV RF01852 tRNA-Sec 0.00098
component_1 7nhn_D RF01852 tRNA-Sec 0.00099
component_1 7o5b_U RF01852 tRNA-Sec 0.001
component_1 6z1p_Aa RF02543 LSU_rRNA_eukarya 0.001
component_1 2zh6_B RF01850 beta_tmRNA 0.001
component_1 2pxp_B RF01857 Archaea_SRP 0.001
component_1 7osa_PSIT RF01852 tRNA-Sec 0.0011
component_1 6xij_B RF01852 tRNA-Sec 0.0011
component_1 3vjr_B RF01851 cyano_tmRNA 0.0011
component_1 7zuw_6 RF01852 tRNA-Sec 0.0011
component_1 7uz0_A RF01852 tRNA-Sec 0.0011
component_1 5wwt_D RF01852 tRNA-Sec 0.0012
component_1 3a2k_D RF01850 beta_tmRNA 0.0012
component_1 2pxe_B RF01857 Archaea_SRP 0.0012
component_1 1mzp_B RF02540 LSU_rRNA_archaea 0.0012
component_1 6q95_4 RF01851 cyano_tmRNA 0.0012
component_1 4v5z_BF RF03294 mir-H3 0.0012
component_1 4v5z_BF RF03294 mir-H3 0.0012
component_1 5aox_F RF01855 Plant_SRP 0.0012
component_1 4x4v_B RF01684 mascRNA-menRNA 0.0013
component_1 4qjh_B RF03160 twister-P1 0.0013
component_1 2zni_D RF00005 tRNA 0.0013
component_1 3npn_A RF01057 SAH_riboswitch 0.0013
component_1 8aw3_1 RF01852 tRNA-Sec 0.0014
component_1 1j2b_D RF01684 mascRNA-menRNA 0.0014
component_1 8pjj_B RF03611 mir-7147 0.0014
component_1 3gs5_C RF04190 Hairpin-meta1 0.0014
component_1 2d6f_E RF01850 beta_tmRNA 0.0014
component_1 5v6x_D RF01852 tRNA-Sec 0.0015
component_1 2csx_D RF01850 beta_tmRNA 0.0015
component_1 7aqc_T RF01850 beta_tmRNA 0.0015
component_1 486d_A RF01852 tRNA-Sec 0.0015
component_1 6om6_5 RF01852 tRNA-Sec 0.0015
component_1 6zj3_S3 RF01852 tRNA-Sec 0.0015
component_1 4v8q_BY RF01851 cyano_tmRNA 0.0015
component_1 8dvr_B RF03934 mir-m107-1 0.0015
component_1 7k9m_C RF01850 beta_tmRNA 0.0016
component_1 8fto_a RF02359 MS2 0.0016
component_1 3jbp_7 RF01852 tRNA-Sec 0.0017
component_1 4v8z_CW RF01852 tRNA-Sec 0.0017
component_1 8dfv_E RF03339 mir-3047 0.0017
component_1 6h58_w RF01852 tRNA-Sec 0.0018
component_1 6q9a_7 RF00023 tmRNA 0.0018
component_1 2pxd_B RF01857 Archaea_SRP 0.0018
component_1 1p6v_B RF01852 tRNA-Sec 0.0018
component_1 2pxb_B RF01857 Archaea_SRP 0.0018
component_1 7zpi_B RF03549 mir-15_2 0.0019
component_1 6ydp_AA RF04241 mir-5014 0.0019
component_1 7yse_E RF01852 tRNA-Sec 0.0019
component_1 7w0e_D RF03374 mir-2001 0.0019
component_1 7vnv_B RF01852 tRNA-Sec 0.0019
component_1 6tbv_PTR1 RF01852 tRNA-Sec 0.0019
component_1 4v5z_BE RF03296 MIR8788 0.0019
component_1 4v5z_BE RF03296 MIR8788 0.0019
component_1 6v5c_D RF04053 mir-95 0.002
component_1 6ydp_AA RF04241 mir-5014 0.002
component_1 6ydp_AA RF04241 mir-5014 0.002
component_1 7aqc_T RF01851 cyano_tmRNA 0.002
component_1 8dfv_E RF03684 mir-1990 0.002
component_1 6gsl_1K RF01850 beta_tmRNA 0.002
component_1 3ndb_M RF01854 Bacteria_large_SRP 0.0021
component_1 8apo_A5 RF02543 LSU_rRNA_eukarya 0.0022
component_1 8fti_B RF03912 mir-4659 0.0023
component_1 4v9i_CY RF01852 tRNA-Sec 0.0023
component_1 7obq_1 RF00169 Bacteria_small_SRP 0.0023
component_1 7q0r_10 RF01852 tRNA-Sec 0.0023
component_1 8a22_A5 RF02543 LSU_rRNA_eukarya 0.0023
component_1 3foz_C RF01852 tRNA-Sec 0.0024
component_1 6q9a_7 RF01851 cyano_tmRNA 0.0024
component_1 2zh4_B RF01850 beta_tmRNA 0.0024
component_1 7xk1_B RF01852 tRNA-Sec 0.0025
component_1 6ole_u RF01852 tRNA-Sec 0.0025
component_1 7p7s_D RF01852 tRNA-Sec 0.0025
component_1 7nww_z RF01852 tRNA-Sec 0.0026
component_1 3wqy_C RF01850 beta_tmRNA 0.0026
component_1 3wqz_C RF01850 beta_tmRNA 0.0026
component_1 2zhb_B RF01850 beta_tmRNA 0.0026
component_1 7nfx_1 RF00169 Bacteria_small_SRP 0.0027
component_1 6ydp_AA RF04241 mir-5014 0.0027
component_1 4ue5_A RF00169 Bacteria_small_SRP 0.0027
component_1 4v5z_BF RF03832 mir-H4 0.0027
component_1 4v5z_BF RF03832 mir-H4 0.0027
component_1 8uw3_B RF02031 tpke11 0.0028
component_1 7osm_ASIT RF01852 tRNA-Sec 0.0029
component_1 8dvr_B RF03934 mir-m107-1 0.0029
component_1 8gs2_D RF02359 MS2 0.003
component_1 7kjw_D RF01684 mascRNA-menRNA 0.0031
component_1 1wz2_D RF01684 mascRNA-menRNA 0.0031
component_1 3ktv_A RF00169 Bacteria_small_SRP 0.0031
component_1 8agz_y RF01850 beta_tmRNA 0.0033
component_1 3lqx_B RF00017 Metazoa_SRP 0.0033
component_1 8dvs_B RF02505 Atu_L6 0.0033
component_1 8dvs_B RF02505 Atu_L6 0.0033
component_1 8cti_C RF01684 mascRNA-menRNA 0.0033
component_1 2pxf_B RF00017 Metazoa_SRP 0.0033
component_1 7xui_R RF02144 rsmX 0.0033
component_1 2xxa_G RF01857 Archaea_SRP 0.0033
component_1 6v5c_D RF00793 mir-497 0.0034
component_1 5ju8_AX RF01852 tRNA-Sec 0.0034
component_1 6ydp_AA RF04217 mir-297 0.0035
component_1 1un6_E RF00001 5S_rRNA 0.0035
component_1 6ydp_AA RF04176 mir-3149 0.0036
component_1 6ufm_A RF01852 tRNA-Sec 0.0036
component_1 7nhm_D RF01852 tRNA-Sec 0.0036
component_1 1mfq_A RF00169 Bacteria_small_SRP 0.0036
component_1 1g59_B RF00023 tmRNA 0.0037
component_1 6wkr_H RF03738 mir-2320 0.0037
component_1 7nsq_v RF01850 beta_tmRNA 0.0037
component_1 6zj3_LA RF02119 FTX_1 0.0037
component_1 4v5z_BG RF04248 MIR7486 0.0037
component_1 4v5z_BG RF04248 MIR7486 0.0037
component_1 6gsl_3L RF01850 beta_tmRNA 0.0037
component_1 7uq6_B RF01852 tRNA-Sec 0.0037
component_1 2pxl_B RF00017 Metazoa_SRP 0.0038
component_1 8e29_B RF02538 TarB 0.0039
component_1 8agt_x RF01850 beta_tmRNA 0.0039
component_1 2zzm_B RF01684 mascRNA-menRNA 0.0039
component_1 2pxq_B RF00017 Metazoa_SRP 0.0039
component_1 2zh2_B RF01850 beta_tmRNA 0.0039
component_1 2pxk_B RF00017 Metazoa_SRP 0.004
component_1 2pxv_B RF00017 Metazoa_SRP 0.004
component_1 6hiv_AA RF02546 LSU_trypano_mito 0.0041
component_1 1mfq_A RF01570 Dictyostelium_SRP 0.0041
component_1 7osa_58S RF01295 SCARNA7 0.0042
component_1 4qvi_B RF01786 c-di-GMP-II 0.0043
component_1 5e6m_E RF01852 tRNA-Sec 0.0043
component_1 4v6u_A1 RF01850 beta_tmRNA 0.0046
component_1 3vjr_B RF00023 tmRNA 0.0046
component_1 3b0v_B RF01850 beta_tmRNA 0.0048
component_1 8dfv_E RF04226 mir-9186 0.0048
component_1 7qdu_Q RF01757 sbcD 0.0048
component_1 7lyg_A RF03546 Flavivirus-5UTR 0.0048
component_1 4v5z_BI RF03407 MIR531 0.0048
component_1 4v5z_BI RF03407 MIR531 0.0048
component_1 8hke_C RF03374 mir-2001 0.0049
component_1 8hke_D RF03374 mir-2001 0.0049
component_1 8e29_B RF01673 PhrS 0.005
component_1 4cqn_B RF01852 tRNA-Sec 0.005
component_1 8asw_X RF01850 beta_tmRNA 0.005
component_1 8dvr_B RF03771 mir-341 0.005
component_1 7khc_X RF02849 Ysr197 0.0051
component_1 6zj3_S1 RF00177 SSU_rRNA_bacteria 0.0051
component_1 1g59_B RF00233 Tymo_tRNA-like 0.0052
component_1 3kfu_M RF01852 tRNA-Sec 0.0052
component_1 2pxd_B RF00017 Metazoa_SRP 0.0052
component_1 7vnv_B RF01850 beta_tmRNA 0.0052
component_1 4oji_A RF02684 Twister-P5 0.0053
component_1 2zh6_B RF01684 mascRNA-menRNA 0.0055
component_1 7da7_C RF00009 RNaseP_nuc 0.0055
component_1 2zh3_B RF01684 mascRNA-menRNA 0.0055
component_1 2zh2_B RF01684 mascRNA-menRNA 0.0055
component_1 2zhb_B RF01684 mascRNA-menRNA 0.0055
component_1 3jbv_V RF01852 tRNA-Sec 0.0056
component_1 7pam_8 RF01850 beta_tmRNA 0.0056
component_1 2drb_B RF01684 mascRNA-menRNA 0.0056
component_1 5xy3_4 RF02541 LSU_rRNA_bacteria 0.0057
component_1 4l81_A RF00162 SAM 0.0057
component_1 6ydp_AA RF04052 mir-466 0.0058
component_1 3jaj_4 RF00169 Bacteria_small_SRP 0.0058
component_1 4oqu_A RF00162 SAM 0.0058
component_1 6r6g_AF RF00169 Bacteria_small_SRP 0.0058
component_1 8dvs_B RF03345 MIR3444 0.0059
component_1 6wkr_H RF03738 mir-2320 0.0059
component_1 7w0e_D RF03361 mir-3136 0.006
component_1 1duh_A RF01854 Bacteria_large_SRP 0.006
component_1 6lxd_D RF03555 mir-2_2 0.006
component_1 8any_Ay RF01852 tRNA-Sec 0.0061
component_1 6d9j_8 RF02541 LSU_rRNA_bacteria 0.0062
component_1 8dvs_B RF03345 MIR3444 0.0063
component_1 2pxe_B RF00017 Metazoa_SRP 0.0063
component_1 2pxb_B RF00017 Metazoa_SRP 0.0063
component_1 7r81_C1 RF02541 LSU_rRNA_bacteria 0.0064
component_1 6q97_7 RF01852 tRNA-Sec 0.0065
component_1 4v5z_BS RF03293 mir-4672 0.0065
component_1 4v5z_BS RF03293 mir-4672 0.0065
component_1 1qf6_B RF01852 tRNA-Sec 0.0066
component_1 6ufh_B RF01852 tRNA-Sec 0.0067
component_1 8dfv_E RF03339 mir-3047 0.0067
component_1 4x0b_B RF01850 beta_tmRNA 0.0068
component_1 7w0e_D RF03361 mir-3136 0.0068
component_1 7w0e_D RF00642 mir-23 0.0069
component_1 7w0e_D RF00642 mir-23 0.0069
component_1 6r6g_AF RF01857 Archaea_SRP 0.0069
component_1 8uw3_B RF00245 mir-19 0.007
component_1 7zpi_B RF00254 mir-16 0.0071
component_1 8e29_B RF00022 GcvB 0.0073
component_1 8dfv_E RF00837 mir-251 0.0073
component_1 1g59_B RF01684 mascRNA-menRNA 0.0074
component_1 6ol3_C RF03253 mir-4654 0.0075
component_1 2zh8_B RF01850 beta_tmRNA 0.0075
component_1 6t3n_A RF02003 group-II-D1D4-4 0.0075
component_1 1ser_T RF00023 tmRNA 0.0075
component_1 4v5z_BI RF01996 mir-995 0.0075
component_1 4v5z_BI RF01996 mir-995 0.0075
component_1 3w1k_H RF00005 tRNA 0.0075
component_1 5xy3_4 RF02540 LSU_rRNA_archaea 0.0078
component_1 7ase_0 RF00177 SSU_rRNA_bacteria 0.0079
component_1 4ds6_A RF02003 group-II-D1D4-4 0.0079
component_1 8fmw_X RF01684 mascRNA-menRNA 0.008
component_1 6rfl_U RF01684 mascRNA-menRNA 0.0081
component_1 7lrm_E RF03871 mir-5681 0.0082
component_1 8i9t_C2 RF02541 LSU_rRNA_bacteria 0.0083
component_1 5zlu_DD RF01852 tRNA-Sec 0.0083
component_1 6ydp_AA RF04217 mir-297 0.0084
component_1 6ydp_AA RF04217 mir-297 0.0084
component_1 6ydp_AA RF04217 mir-297 0.0084
component_1 7lrm_E RF03871 mir-5681 0.0084
component_1 8dfv_E RF03377 mir-960 0.0085
component_1 4qjd_B RF02684 Twister-P5 0.0085
component_1 7oyc_81 RF02541 LSU_rRNA_bacteria 0.0088
component_1 7zrz_ZN1 RF01684 mascRNA-menRNA 0.0088
component_1 6ys3_v RF00023 tmRNA 0.0089
component_1 7vnv_B RF00023 tmRNA 0.0089
component_1 2zh6_B RF01851 cyano_tmRNA 0.009
component_1 8btk_AT RF01852 tRNA-Sec 0.0091
component_1 8sp9_C RF01684 mascRNA-menRNA 0.0091
component_1 7qp7_7 RF01675 CrcZ 0.0092
component_1 8joz_B RF02223 sX4 0.0093
component_1 4v7h_B4 RF02541 LSU_rRNA_bacteria 0.0094
component_1 3am1_B RF01687 Acido-Lenti-1 0.0096
component_1 3v7e_D RF03970 mir-2766 0.0098
component_1 4jxz_B RF01852 tRNA-Sec 0.0099
component_1 8ev3_2 RF02541 LSU_rRNA_bacteria 0.01
component_1 6ydp_AA RF04052 mir-466 0.01
component_1 8i9w_C2 RF02541 LSU_rRNA_bacteria 0.01
component_1 6swd_2 RF01921 mir-1296 0.01
component_1 8dvs_B RF01038 mir-1307 0.01
component_1 5i3u_E RF03736 mir-3130 0.01
component_1 1ser_T RF01850 beta_tmRNA 0.01
component_1 7pzy_10 RF01852 tRNA-Sec 0.01
component_1 2xxa_G RF00017 Metazoa_SRP 0.01
component_1 6ydp_AA RF04052 mir-466 0.011
component_1 6ydp_AA RF04052 mir-466 0.011
component_1 8dvs_B RF01038 mir-1307 0.011
component_1 2nue_C RF00464 mir-92 0.011
component_1 5mrc_A RF01730 Termite-leu 0.011
component_1 6hrm_1 RF01959 SSU_rRNA_archaea 0.011
component_1 5i3u_E RF03736 mir-3130 0.011
component_1 1j2b_D RF01850 beta_tmRNA 0.011
component_1 6tbv_PTR1 RF01850 beta_tmRNA 0.011
component_1 4v5z_BG RF04104 MIR918 0.011
component_1 4v5z_BG RF04104 MIR918 0.011
component_1 1h3e_B RF01850 beta_tmRNA 0.011
component_1 5t2a_C RF02541 LSU_rRNA_bacteria 0.011
component_1 3ktv_A RF01857 Archaea_SRP 0.011
component_1 8hku_A23S RF00379 ydaO-yuaA 0.012
component_1 5ml7_B RF02543 LSU_rRNA_eukarya 0.012
component_1 2nue_C RF03366 mir-3122 0.012
component_1 6jxm_B RF01852 tRNA-Sec 0.012
component_1 6ft6_2 RF02541 LSU_rRNA_bacteria 0.012
component_1 2zhb_B RF01851 cyano_tmRNA 0.012
component_1 6ydp_AA RF04176 mir-3149 0.013
component_1 6ydp_AA RF04176 mir-3149 0.013
component_1 7u2i_2w RF01850 beta_tmRNA 0.013
component_1 3wqz_C RF01852 tRNA-Sec 0.013
component_1 7yr7_A RF02937 Clostridiales-2 0.013
component_1 7ls1_C2 RF02541 LSU_rRNA_bacteria 0.013
component_1 2d6f_E RF01851 cyano_tmRNA 0.013
component_1 4v6u_A0 RF01684 mascRNA-menRNA 0.014
component_1 7q4k_D2 RF01852 tRNA-Sec 0.014
component_1 7oyb_22 RF01173 snoU105B 0.014
component_1 3lqx_B RF01854 Bacteria_large_SRP 0.014
component_1 1qu2_T RF01852 tRNA-Sec 0.014
component_1 8dvs_B RF01688 Actino-pnp 0.014
component_1 4wfl_A RF01857 Archaea_SRP 0.014
component_1 8omr_C RF01852 tRNA-Sec 0.014
component_1 8dvs_B RF04057 MIR1432 0.015
component_1 1ivs_D RF01852 tRNA-Sec 0.015
component_1 3jcs_2 RF00345 snoR1 0.015
component_1 7uck_8 RF02541 LSU_rRNA_bacteria 0.015
component_1 8uw3_B RF01703 Dictyoglomi-1 0.015
component_1 5t2a_B RF00345 snoR1 0.015
component_1 7oyb_81 RF02541 LSU_rRNA_bacteria 0.016
component_1 2nue_C RF03843 MIR2600 0.016
component_1 4w29_CX RF01852 tRNA-Sec 0.016
component_1 6skg_BB RF04240 mir-4716 0.016
component_1 5e6m_E RF01850 beta_tmRNA 0.016
component_1 7ase_0 RF03721 mir-3478 0.016
component_1 5xxb_4 RF02541 LSU_rRNA_bacteria 0.016
component_1 6zj3_S1 RF01877 MIAT_exon5_3 0.016
component_1 3j16_J RF00177 SSU_rRNA_bacteria 0.017
component_1 6ufm_B RF02871 ncS54 0.017
component_1 3jb9_C RF00037 IRE_I 0.017
component_1 8pjj_B RF03339 mir-3047 0.017
component_1 7vnv_B RF01684 mascRNA-menRNA 0.017
component_1 4v8m_BB RF00345 snoR1 0.017
component_1 4x0a_B RF01850 beta_tmRNA 0.017
component_1 5t5h_A RF03483 MIR319 0.017
component_1 6q98_4 RF01851 cyano_tmRNA 0.018
component_1 8ova_BB RF00345 snoR1 0.018
component_1 6wb0_D RF00375 HIV_PBS 0.018
component_1 5zam_C RF04289 mir-3596 0.018
component_1 6lxd_D RF00753 mir-503 0.018
component_1 1j1u_B RF01852 tRNA-Sec 0.018
component_1 4wfm_B RF01857 Archaea_SRP 0.019
component_1 8fti_B RF03344 mir-5365 0.019
component_1 6rm3_L50 RF00002 5_8S_rRNA 0.019
component_1 1emi_B RF00177 SSU_rRNA_bacteria 0.019
component_1 8fom_QV RF01850 beta_tmRNA 0.019
component_1 4v8n_CY RF01850 beta_tmRNA 0.02
component_1 4v8n_CW RF01850 beta_tmRNA 0.02
component_1 8fti_B RF00855 mir-254 0.02
component_1 6z6m_CC RF02223 sX4 0.02
component_1 4tvx_X RF01696 Chlorobi-1 0.02
component_1 3w3s_B RF01850 beta_tmRNA 0.02
component_1 5zep_B RF00379 ydaO-yuaA 0.021
component_1 6q98_4 RF01849 alpha_tmRNA 0.021
component_1 6ip8_zy RF01684 mascRNA-menRNA 0.021
component_1 4v5z_BE RF03407 MIR531 0.021
component_1 4v5z_BE RF03407 MIR531 0.021
component_1 4v5z_BZ RF01852 tRNA-Sec 0.021
component_1 7uo1_C RF01852 tRNA-Sec 0.022
component_1 7uo0_C RF01852 tRNA-Sec 0.022
component_1 4v8q_BY RF00005 tRNA 0.022
component_1 6v5c_D RF03886 mir-1993 0.023
component_1 1jgq_D RF01852 tRNA-Sec 0.023
component_1 6ys3_v RF01850 beta_tmRNA 0.023
component_1 6v5c_D RF03687 mir-2011 0.024
component_1 8aw3_1 RF00023 tmRNA 0.024
component_1 8e29_B RF01808 MicX 0.024
component_1 7y7d_V RF00023 tmRNA 0.024
component_1 7y7c_V RF00023 tmRNA 0.024
component_1 3amu_B RF01684 mascRNA-menRNA 0.024
component_1 2zh3_B RF01851 cyano_tmRNA 0.024
component_1 8omr_C RF00023 tmRNA 0.024
component_1 5e6m_E RF01684 mascRNA-menRNA 0.025
component_1 7nwg_33 RF00023 tmRNA 0.025
component_1 6r6g_AF RF01570 Dictyostelium_SRP 0.025
component_1 3lwp_D RF00058 HgcF 0.026
component_1 7kjw_D RF00375 HIV_PBS 0.026
component_1 6ydp_AA RF04176 mir-3149 0.026
component_1 5i3u_E RF02021 mir-3179 0.026
component_1 5e6m_E RF00023 tmRNA 0.026
component_1 4v5z_BF RF03990 mir-4888 0.026
component_1 4v5z_BF RF03990 mir-4888 0.026
component_1 5t5h_G RF02540 LSU_rRNA_archaea 0.026
component_1 4u7u_X RF01696 Chlorobi-1 0.026
component_1 3w1k_H RF00023 tmRNA 0.026
component_1 4v8f_BD RF01850 beta_tmRNA 0.027
component_1 7lj3_B RF00023 tmRNA 0.027
component_1 8e28_C RF01489 sbrA 0.027
component_1 8fmw_X RF01850 beta_tmRNA 0.028
component_1 2nue_C RF00464 mir-92 0.028
component_1 7aor_2 RF02546 LSU_trypano_mito 0.028
component_1 5xxb_4 RF02540 LSU_rRNA_archaea 0.028
component_1 2pxq_B RF01854 Bacteria_large_SRP 0.028
component_1 8hr5_C RF01730 Termite-leu 0.029
component_1 6ydp_AA RF04052 mir-466 0.029
component_1 2hvy_E RF00060 HgcE 0.029
component_1 1e8o_E RF03639 mir-619 0.029
component_1 5aox_F RF04277 mir-1268 0.029
component_1 2drb_B RF01851 cyano_tmRNA 0.03
component_1 1qu2_T RF02194 HPnc0260 0.03
component_1 7w0e_D RF00761 mir-340 0.031
component_1 7pkt_6 RF02541 LSU_rRNA_bacteria 0.031
component_1 7o7z_AT RF01852 tRNA-Sec 0.032
component_1 8dfv_E RF00237 mir-9 0.032
component_1 6zmo_CB RF00023 tmRNA 0.032
component_1 5e7k_1K RF02553 YrlA 0.033
component_1 4v5z_BE RF01997 mir-969 0.033
component_1 4v5z_BE RF01997 mir-969 0.033
component_1 5jte_AW RF01850 beta_tmRNA 0.034
component_1 7zpi_B RF00455 mir-15 0.035
component_1 1qu2_T RF01850 beta_tmRNA 0.035
component_1 8fti_B RF03616 MIR1888 0.035
component_1 7ase_0 RF03241 mir-1789 0.035
component_1 7d6z_4 RF01850 beta_tmRNA 0.035
component_1 3ndb_M RF02681 Twister-sister 0.035
component_1 8fon_QV RF01850 beta_tmRNA 0.035
component_1 2pxu_B RF01854 Bacteria_large_SRP 0.035
component_1 3hay_E RF00060 HgcE 0.035
component_1 7rr5_A RF01850 beta_tmRNA 0.035
component_1 5x6b_P RF00023 tmRNA 0.036
component_1 6lt7_F RF00009 RNaseP_nuc 0.036
component_1 4v8q_BY RF01852 tRNA-Sec 0.037
component_1 2zh2_B RF01851 cyano_tmRNA 0.037
component_1 1wz2_D RF01850 beta_tmRNA 0.037
component_1 1wz2_D RF00023 tmRNA 0.037
component_1 5aox_F RF04167 mir-1972 0.037
component_1 3a2k_D RF00023 tmRNA 0.038
component_1 1eiy_C RF01850 beta_tmRNA 0.038
component_1 6v5c_D RF04087 MIR5565 0.039
component_1 8dvs_B RF00742 MIR162_2 0.039
component_1 8dvs_B RF00742 MIR162_2 0.039
component_1 7b5k_x RF02194 HPnc0260 0.039
component_1 5kcs_1x RF02194 HPnc0260 0.039
component_1 2pxp_B RF01854 Bacteria_large_SRP 0.039
component_1 5kcr_1x RF01852 tRNA-Sec 0.04
component_1 8dvs_B RF04057 MIR1432 0.04
component_1 8e29_B RF02837 anti-hemB 0.04
component_1 3w3s_B RF00023 tmRNA 0.041
component_1 5t2a_C RF02540 LSU_rRNA_archaea 0.041
component_1 2zh4_B RF01851 cyano_tmRNA 0.041
component_1 8bhf_21 RF01852 tRNA-Sec 0.042
component_1 8ch6_e RF01844 SmY 0.043
component_1 2det_C RF00023 tmRNA 0.043
component_1 8e29_B RF02871 ncS54 0.043
component_1 8btk_AT RF02133 HOXB13-AS1_2 0.044
component_1 7ase_0 RF04176 mir-3149 0.044
component_1 7w0e_D RF00832 mir-71 0.044
component_1 7w0e_D RF00832 mir-71 0.044
component_1 7kjw_D RF00005 tRNA 0.045
component_1 7lrm_E RF03736 mir-3130 0.045
component_1 4v5z_BI RF02494 Gl_U6 0.045
component_1 4v5z_BI RF02494 Gl_U6 0.045
component_1 8e29_B RF00519 suhB 0.046
component_1 4v5z_BE RF03878 mir-B6 0.046
component_1 4v5z_BE RF03878 mir-B6 0.046
component_1 4v5z_BI RF01340 CRISPR-DR29 0.046
component_1 4v5z_BI RF01340 CRISPR-DR29 0.046
component_1 7lj3_B RF01852 tRNA-Sec 0.046
component_1 1duh_A RF00017 Metazoa_SRP 0.047
component_1 3wqy_C RF00826 mir-55 0.048
component_1 3wqy_C RF01852 tRNA-Sec 0.048
component_1 3wqz_C RF00826 mir-55 0.048
component_1 6k0b_U RF01850 beta_tmRNA 0.048
component_1 3v7e_D RF03712 MIR6450 0.048
component_1 6v5c_D RF03980 mir-2012 0.049
component_1 3v7e_D RF04214 MIR7526 0.049
component_1 4wc3_B RF00023 tmRNA 0.049
component_1 8asw_X RF01852 tRNA-Sec 0.049
component_1 5lzw_3 RF01684 mascRNA-menRNA 0.05
component_1 7y7h_V RF01852 tRNA-Sec 0.05
component_1 8dvr_B RF04026 mir-8499 0.05
component_1 8gzr_C RF00032 Histone3 0.05
component_1 6q98_4 RF00005 tRNA 0.051
component_1 5mrc_bb RF01852 tRNA-Sec 0.051
component_1 8ev3_2 RF02540 LSU_rRNA_archaea 0.052
component_1 8omr_C RF01850 beta_tmRNA 0.052
component_1 4v8q_BY RF01849 alpha_tmRNA 0.052
component_1 6zm7_CC RF00023 tmRNA 0.053
component_1 5lmn_Y RF02849 Ysr197 0.053
component_1 2csx_D RF01851 cyano_tmRNA 0.053
component_1 7w0e_D RF00761 mir-340 0.053
component_1 7w0e_D RF02642 Spy491311c 0.053
component_1 7w0e_D RF02642 Spy491311c 0.053
component_1 4qjh_B RF02684 Twister-P5 0.053
component_1 6lxd_D RF03555 mir-2_2 0.053
component_1 6r5q_3 RF01684 mascRNA-menRNA 0.054
component_1 8fli_A RF02003 group-II-D1D4-4 0.054
component_1 4v5g_CY RF01852 tRNA-Sec 0.055
component_1 4v5z_BE RF01996 mir-995 0.055
component_1 4v5z_BE RF01996 mir-995 0.055
component_1 4v4x_AD RF01850 beta_tmRNA 0.056
component_1 1ivs_D RF00233 Tymo_tRNA-like 0.056
component_1 7b5k_9 RF01850 beta_tmRNA 0.056
component_1 8uw3_B RF03120 Sarbecovirus-5UTR 0.056
component_1 8fom_QV RF00023 tmRNA 0.056
component_1 2zh6_B RF00023 tmRNA 0.057
component_1 6xu8_B2 RF01159 snoU18 0.057
component_1 2zh8_B RF00023 tmRNA 0.057
component_1 2zh3_B RF00023 tmRNA 0.057
component_1 4x0a_B RF00023 tmRNA 0.057
component_1 2zh2_B RF00023 tmRNA 0.057
component_1 2zhb_B RF00023 tmRNA 0.057
component_1 2zh4_B RF00023 tmRNA 0.057
component_1 8any_Ax RF01852 tRNA-Sec 0.058
component_1 7lrm_E RF03736 mir-3130 0.058
component_1 8e29_B RF00516 ylbH 0.058
component_1 4v6w_B2 RF01159 snoU18 0.058
component_1 7w0e_D RF04160 MIR868 0.058
component_1 2drb_B RF00023 tmRNA 0.059
component_1 3b0v_B RF00023 tmRNA 0.059
component_1 2nue_C RF03908 MIR6459 0.059
component_1 8dfv_E RF03224 MIR9560 0.059
component_1 4x0b_B RF00023 tmRNA 0.06
component_1 8e29_B RF00057 RyhB 0.06
component_1 7unu_a RF02470 Ms_IGR-8 0.06
component_1 7pkq_4 RF02713 MCS4 0.06
component_1 8fti_B RF04291 mir-368 0.061
component_1 7pkq_1 RF00177 SSU_rRNA_bacteria 0.061
component_1 7pam_8 RF00023 tmRNA 0.062
component_1 6czr_2a RF01294 snoU89 0.062
component_1 2czj_B RF01852 tRNA-Sec 0.062
component_1 2pxe_B RF01854 Bacteria_large_SRP 0.062
component_1 6lxd_D RF01943 mir-999 0.062
component_1 6v5c_D RF03711 mir-784 0.063
component_1 7osa_58S RF01613 ceN109 0.063
component_1 8agz_y RF01852 tRNA-Sec 0.063
component_1 2pxt_B RF01854 Bacteria_large_SRP 0.063
component_1 8e29_B RF02869 ncS025 0.063
component_1 2zh8_B RF01851 cyano_tmRNA 0.063
component_1 4v5z_BF RF03945 mir-4876 0.063
component_1 4v5z_BF RF03945 mir-4876 0.063
component_1 5xn2_E RF03871 mir-5681 0.064
component_1 6ole_v RF01852 tRNA-Sec 0.064
component_1 8agt_x RF01852 tRNA-Sec 0.064
component_1 8fmw_X RF00023 tmRNA 0.065
component_1 8e28_C RF02162 XIST_A_REPEAT 0.065
component_1 2hvy_E RF00065 snoR9 0.066
component_1 8uw3_B RF02619 BSnc115 0.066
component_1 3ktw_D RF01854 Bacteria_large_SRP 0.067
component_1 3q1r_C RF00023 tmRNA 0.067
component_1 8gzr_C RF01696 Chlorobi-1 0.067
component_1 8hke_C RF00642 mir-23 0.068
component_1 8hke_D RF00642 mir-23 0.068
component_1 2v0g_B RF00023 tmRNA 0.068
component_1 5xn2_E RF03871 mir-5681 0.068
component_1 486d_A RF00023 tmRNA 0.068
component_1 2byt_B RF00023 tmRNA 0.068
component_1 2qex_0 RF01519 CC0196 0.068
component_1 1jgq_D RF00023 tmRNA 0.068
component_1 4cqn_B RF00023 tmRNA 0.068
component_1 2d6f_E RF01684 mascRNA-menRNA 0.068
component_1 1il2_D RF00023 tmRNA 0.069
component_1 6ah3_A RF03468 mir-2830 0.069
component_1 8uw3_B RF04235 mir-242_2 0.069
component_1 2pxb_B RF01854 Bacteria_large_SRP 0.069
component_1 6of1_2w RF01852 tRNA-Sec 0.07
component_1 2dr2_B RF02182 ST7-AS2_2 0.07
component_1 4v5z_BS RF01016 mir-584 0.07
component_1 4v5z_BS RF01016 mir-584 0.07
component_1 3cce_0 RF01519 CC0196 0.071
component_1 1vq7_0 RF01519 CC0196 0.071
component_1 4v6u_A1 RF01684 mascRNA-menRNA 0.071
component_1 3zju_B RF00023 tmRNA 0.072
component_1 5on2_B RF00023 tmRNA 0.072
component_1 3b0v_B RF01851 cyano_tmRNA 0.072
component_1 3zjt_B RF00023 tmRNA 0.072
component_1 2nqp_F RF00023 tmRNA 0.072
component_1 3zgz_B RF00023 tmRNA 0.072
component_1 4wc3_B RF01851 cyano_tmRNA 0.073
component_1 3hay_E RF00065 snoR9 0.073
component_1 7rr5_A RF02553 YrlA 0.073
component_1 8gzq_S RF03545 Flavi_ISFV_CRE 0.074
component_1 2nue_C RF03694 mir-266 0.075
component_1 4v8f_BD RF02223 sX4 0.076
component_1 3w3s_B RF02223 sX4 0.076
component_1 4v5z_BF RF02494 Gl_U6 0.076
component_1 4v5z_BF RF02494 Gl_U6 0.076
component_1 5aox_F RF04167 mir-1972 0.076
component_1 8e29_B RF02076 STnc100 0.077
component_1 7kjt_A RF01684 mascRNA-menRNA 0.077
component_1 6q9a_7 RF01852 tRNA-Sec 0.077
component_1 5ju8_AX RF01850 beta_tmRNA 0.078
component_1 8e29_B RF02398 sau-6072 0.078
component_1 6skg_BB RF04240 mir-4716 0.079
component_1 2pxd_B RF01854 Bacteria_large_SRP 0.079
component_1 1qzw_B RF01854 Bacteria_large_SRP 0.079
component_1 4v5z_BF RF01757 sbcD 0.079
component_1 4v5z_BF RF01757 sbcD 0.079
component_1 6gsl_1K RF01851 cyano_tmRNA 0.079
component_1 3add_D RF01495 ACAT 0.08
component_1 7nad_2 RF01833 astro_FSE 0.081
component_1 7z2d_E RF03736 mir-3130 0.081
component_1 1exd_B RF01852 tRNA-Sec 0.081
component_1 3q1r_C RF01851 cyano_tmRNA 0.082
component_1 6yxy_AA RF02546 LSU_trypano_mito 0.082
component_1 8joz_B RF01850 beta_tmRNA 0.083
component_1 7w0e_D RF03530 bglG-cis-reg 0.083
component_1 4v5z_AE RF03394 mir-2574 0.083
component_1 4v5z_AE RF03394 mir-2574 0.083
component_1 4v5z_BS RF01512 Afu_309 0.083
component_1 4v5z_BS RF01512 Afu_309 0.083
component_1 4v6u_A1 RF02223 sX4 0.084
component_1 8any_Aw RF02295 TtnuCD19 0.084
component_1 8uw3_B RF03816 MIR6297 0.084
component_1 8uw3_B RF02583 Teg23 0.084
component_1 1qzw_B RF00017 Metazoa_SRP 0.084
component_1 8hke_C RF00642 mir-23 0.085
component_1 8hke_D RF00642 mir-23 0.085
component_1 3ktw_D RF02803 PyrR205 0.085
component_1 7p3k_a RF01145 sR14 0.085
component_1 7lrm_E RF03510 mir-3660 0.085
component_1 4v6w_BC RF01322 CRISPR-DR9 0.085
component_1 3jb9_P RF02492 Gl_U2 0.085
component_1 5xn2_E RF03900 mir-9242 0.086
component_1 7z2d_E RF03736 mir-3130 0.086
component_1 8fli_A RF02651 SorY 0.086
component_1 6v5c_D RF03555 mir-2_2 0.087
component_1 7oj0_a RF01145 sR14 0.087
component_1 8uw3_B RF00385 IBV_D-RNA 0.087
component_1 3j7r_S6 RF01852 tRNA-Sec 0.088
component_1 6o9k_A RF01145 sR14 0.088
component_1 7y7c_V RF01850 beta_tmRNA 0.088
component_1 5gaf_A RF01145 sR14 0.089
component_1 5kcs_1x RF01852 tRNA-Sec 0.089
component_1 4v5z_BS RF00784 mir-486 0.089
component_1 4v5z_BS RF00784 mir-486 0.089
component_1 7zp8_b RF01145 sR14 0.09
component_1 5xn2_E RF03900 mir-9242 0.09
component_1 3jaj_4 RF03639 mir-619 0.09
component_1 6r6g_AF RF03639 mir-619 0.09
component_1 7ssn_5 RF01850 beta_tmRNA 0.091
component_1 5lzw_3 RF02089 CLRN1-AS1 0.091
component_1 7lrm_E RF02021 mir-3179 0.091
component_1 8fto_a RF01145 sR14 0.091
component_1 5axn_P RF01850 beta_tmRNA 0.091
component_1 8hmy_T RF00023 tmRNA 0.091
component_1 6g90_1 RF00003 U1 0.091
component_1 8b0x_a RF01145 sR14 0.091
component_1 4v5z_BS RF03938 mir-4662 0.092
component_1 4v5z_BS RF03938 mir-4662 0.092
component_1 8ova_BG RF02684 Twister-P5 0.093
component_1 6lxd_D RF00003 U1 0.093
component_1 6wnw_4 RF01145 sR14 0.094
component_1 3ouy_D RF00005 tRNA 0.094
component_1 8asw_X RF01851 cyano_tmRNA 0.094
component_1 8dfv_E RF02592 Spy392987 0.095
component_1 1qzc_A RF01959 SSU_rRNA_archaea 0.095
component_1 8dvr_B RF02505 Atu_L6 0.095
component_1 4x0a_B RF01851 cyano_tmRNA 0.095
component_1 4mgm_B RF02194 HPnc0260 0.096
component_1 2zue_B RF01850 beta_tmRNA 0.096
component_1 2zue_B RF00023 tmRNA 0.096
component_1 4v5z_BI RF03929 mir-6579 0.096
component_1 4v5z_BI RF03929 mir-6579 0.096
component_1 8a22_A5 RF02050 STnc470 0.096
component_1 5t5h_C RF02541 LSU_rRNA_bacteria 0.097
component_1 5tc1_R RF02150 MESTIT1_3 0.098
component_1 6gsj_1K RF01852 tRNA-Sec 0.099
component_1 8ova_BG RF02937 Clostridiales-2 0.099
component_1 2nue_C RF03366 mir-3122 0.099
component_1 7xk1_B RF00023 tmRNA 0.1
component_1 6ol3_C RF01902 MIR439 0.1
component_1 4x0b_B RF01851 cyano_tmRNA 0.1
component_1 6ip8_zy RF00023 tmRNA 0.1
component_1 7aor_2 RF00690 MIR408 0.1
component_1 4v8p_B2 RF02540 LSU_rRNA_archaea 0.1
component_1 2det_C RF00233 Tymo_tRNA-like 0.11
component_1 8pk0_A RF02540 LSU_rRNA_archaea 0.11
component_1 8fmw_X RF01851 cyano_tmRNA 0.11
component_1 2zh6_B RF03104 RAGATH-36 0.11
component_1 8dvs_B RF03646 MIR9776 0.11
component_1 8dfv_E RF03554 mir-92_2 0.11
component_1 8dfv_E RF03594 mir-3817 0.11
component_1 7y7d_V RF01852 tRNA-Sec 0.11
component_1 7d6z_2 RF01852 tRNA-Sec 0.11
component_1 1euy_B RF01852 tRNA-Sec 0.11
component_1 7w0e_D RF04160 MIR868 0.11
component_1 6qkl_N RF01506 Afu_294 0.11
component_1 8uw3_B RF00004 U2 0.11
component_1 6zu5_L50 RF03376 mir-3075 0.11
component_1 1i6u_D RF00065 snoR9 0.11
component_1 8gs2_R RF02359 MS2 0.11
component_1 8fon_QV RF02553 YrlA 0.11
component_1 6x5m_R RF01373 CRISPR-DR60 0.11
component_1 7obq_1 RF03639 mir-619 0.11
component_1 4v5z_BI RF01757 sbcD 0.11
component_1 4v5z_BI RF01757 sbcD 0.11
component_1 1j1u_B RF02553 YrlA 0.11
component_1 6xij_B RF02422 Bp1_738 0.12
component_1 4v6u_A1 RF03152 RAGATH-1-hammerhead 0.12
component_1 5x2h_B RF01366 CRISPR-DR53 0.12
component_1 7oyb_71 RF01875 MIAT_exon5_1 0.12
component_1 7d5s_5A RF01888 DLX6-AS1_2 0.12
component_1 8e29_B RF01828 SprD 0.12
component_1 8dfv_E RF02095 mir-2985 0.12
component_1 8dfv_E RF03400 mir-728 0.12
component_1 7nsq_v RF01851 cyano_tmRNA 0.12
component_1 1m5k_B RF00003 U1 0.12
component_1 7z2d_E RF02021 mir-3179 0.12
component_1 6k0b_U RF02223 sX4 0.12
component_1 7w0e_D RF03694 mir-266 0.12
component_1 6r5q_3 RF00023 tmRNA 0.12
component_1 3amu_B RF01851 cyano_tmRNA 0.12
component_1 8pjj_B RF03697 mir-722 0.12
component_1 3ndb_M RF03184 mir-1250 0.12
component_1 6gsl_3L RF01851 cyano_tmRNA 0.12
component_1 6sgc_23 RF01684 mascRNA-menRNA 0.12
component_1 7nfx_1 RF03639 mir-619 0.13
component_1 6enj_9 RF01852 tRNA-Sec 0.13
component_1 3jbu_v RF02194 HPnc0260 0.13
component_1 7oj0_V RF01684 mascRNA-menRNA 0.13
component_1 7oj0_V RF02194 HPnc0260 0.13
component_1 8d8j_a RF01960 SSU_rRNA_eukarya 0.13
component_1 7d5s_5A RF03831 mir-627 0.13
component_1 5zwn_P RF00003 U1 0.13
component_1 7aqc_T RF01852 tRNA-Sec 0.13
component_1 8e29_B RF02866 ncS16 0.13
component_1 5gah_1 RF00017 Metazoa_SRP 0.13
component_1 4ue5_A RF03639 mir-619 0.13
component_1 1eiy_C RF01851 cyano_tmRNA 0.13
component_1 7b5k_x RF01850 beta_tmRNA 0.13
component_1 7b5k_z RF01684 mascRNA-menRNA 0.13
component_1 8uw3_B RF03236 mir-1206 0.13
component_1 5kcs_1x RF01850 beta_tmRNA 0.13
component_1 4qjd_B RF03154 twister-P3 0.13
component_1 8omr_C RF01684 mascRNA-menRNA 0.13
component_1 6nd4_0 RF03831 mir-627 0.13
component_1 4v5z_BI RF03660 mir-4018 0.13
component_1 4v5z_BI RF03660 mir-4018 0.13
component_1 7zrz_ZN1 RF00023 tmRNA 0.13
component_1 7a5p_2 RF02492 Gl_U2 0.13
component_1 4v6m_AV RF02194 HPnc0260 0.14
component_1 8pv8_C1 RF00981 mir-939 0.14
component_1 1qrt_B RF01852 tRNA-Sec 0.14
component_1 6ydp_AA RF03662 mir-2060 0.14
component_1 8any_Ax RF00046 snoR30 0.14
component_1 4x4v_B RF00023 tmRNA 0.14
component_1 8e29_B RF01408 sraL 0.14
component_1 6hrm_1 RF01145 sR14 0.14
component_1 8fti_B RF02427 SpF10_sRNA 0.14
component_1 8fti_B RF00814 mir-316 0.14
component_1 5i3u_E RF03900 mir-9242 0.14
component_1 1g1x_J RF00177 SSU_rRNA_bacteria 0.14
component_1 6ufm_A RF01851 cyano_tmRNA 0.14
component_1 8dfv_E RF03594 mir-3817 0.14
component_1 7r7c_1 RF03050 RAGATH-25 0.14
component_1 7y7c_V RF01684 mascRNA-menRNA 0.14
component_1 7w0e_D RF03694 mir-266 0.14
component_1 3v7e_D RF00953 mir-1497 0.14
component_1 3v7e_D RF03806 mir-2007 0.14
component_1 7xw2_C RF00027 let-7 0.14
component_1 5ns4_D RF00001 5S_rRNA 0.14
component_1 7pkt_4 RF02540 LSU_rRNA_archaea 0.14
component_1 2drb_B RF01852 tRNA-Sec 0.15
component_1 4adx_8 RF00126 ryfA 0.15
component_1 7z2d_E RF03900 mir-9242 0.15
component_1 7mrl_A RF01684 mascRNA-menRNA 0.15
component_1 1mji_D RF00001 5S_rRNA 0.15
component_1 3v7e_D RF00245 mir-19 0.15
component_1 3am1_B RF00023 tmRNA 0.15
component_1 8dvr_B RF03018 RT-15 0.15
component_1 4v5z_AE RF03819 mir-Ro6-3 0.15
component_1 4v5z_AE RF03819 mir-Ro6-3 0.15
component_1 5ns3_D RF00001 5S_rRNA 0.15
component_1 3wc1_P RF01852 tRNA-Sec 0.15
component_1 2zhb_B RF03104 RAGATH-36 0.15
component_1 8gzr_C RF02591 Spy1786666 0.15
component_1 6v5c_D RF01900 mir-2024 0.16
component_1 8bqx_BQ RF01668 P10 0.16
component_1 6ol3_C RF01902 MIR439 0.16
component_1 4v7h_B5 RF04083 MIR528 0.16
component_1 7k9m_C RF01851 cyano_tmRNA 0.16
component_1 7p48_5 RF02896 S774 0.16
component_1 6r84_1 RF01668 P10 0.16
component_1 8e29_B RF02770 Ysr224 0.16
component_1 6t7t_C1 RF01668 P10 0.16
component_1 7z2d_E RF02021 mir-3179 0.16
component_1 6tb3_BQ RF01668 P10 0.16
component_1 6woo_5 RF01668 P10 0.16
component_1 8uw3_B RF00486 mir-129 0.16
component_1 2zh3_B RF02796 Pab160 0.16
component_1 3jaj_4 RF01570 Dictyostelium_SRP 0.16
component_1 8fon_QV RF00023 tmRNA 0.16
component_1 3w3s_B RF00629 P24 0.16
component_1 7wah_R RF02359 MS2 0.16
component_1 3hay_E RF00064 HgcG 0.16
component_1 1g59_B RF01851 cyano_tmRNA 0.17
component_1 8evr_A1 RF01668 P10 0.17
component_1 6of1_2w RF01850 beta_tmRNA 0.17
component_1 4v6u_A1 RF01851 cyano_tmRNA 0.17
component_1 7qiz_2 RF01506 Afu_294 0.17
component_1 6az3_7 RF02541 LSU_rRNA_bacteria 0.17
component_1 8dp3_R RF00386 Entero_5_CRE 0.17
component_1 7lrm_E RF03900 mir-9242 0.17
component_1 2nue_C RF03908 MIR6459 0.17
component_1 5apn_5 RF01668 P10 0.17
component_1 8b2l_A3 RF01506 Afu_294 0.17
component_1 6wkr_H RF02423 Bp1_781 0.17
component_1 5ztm_C RF03339 mir-3047 0.17
component_1 2pxk_B RF01854 Bacteria_large_SRP 0.17
component_1 6las_B RF00003 U1 0.17
component_1 7nwg_33 RF01684 mascRNA-menRNA 0.17
component_1 4v91_1 RF01668 P10 0.17
component_1 4v5z_BI RF03248 MIR9772 0.17
component_1 4v5z_BI RF03248 MIR9772 0.17
component_1 6v5c_D RF03528 mir-1264 0.18
component_1 5cd1_M RF01684 mascRNA-menRNA 0.18
component_1 5jte_AW RF00023 tmRNA 0.18
component_1 7lrm_E RF03900 mir-9242 0.18
component_1 7nww_z RF00023 tmRNA 0.18
component_1 6ufh_B RF01850 beta_tmRNA 0.18
component_1 8dfv_E RF02095 mir-2985 0.18
component_1 8dfv_E RF04208 MIR8742 0.18
component_1 6wb0_D RF01684 mascRNA-menRNA 0.18
component_1 7w0e_D RF03530 bglG-cis-reg 0.18
component_1 4v5z_BS RF01047 HBV_epsilon 0.18
component_1 4v5z_BS RF01047 HBV_epsilon 0.18
component_1 6ydp_AA RF01852 tRNA-Sec 0.19
component_1 7d5s_5A RF01264 snR83 0.19
component_1 5i3u_E RF02021 mir-3179 0.19
component_1 7n2v_Pt RF02553 YrlA 0.19
component_1 7qi6_Ax RF01852 tRNA-Sec 0.19
component_1 6ufm_B RF02356 BjrC1505 0.19
component_1 7z2d_E RF03900 mir-9242 0.19
component_1 7b5k_x RF01684 mascRNA-menRNA 0.19
component_1 5ztm_C RF00898 mir-242 0.19
component_1 7d6z_4 RF00023 tmRNA 0.19
component_1 2pxv_B RF01854 Bacteria_large_SRP 0.19
component_1 5c0x_R RF02064 STnc370 0.19
component_1 2zh8_B RF01684 mascRNA-menRNA 0.19
component_1 5kcs_1x RF01684 mascRNA-menRNA 0.19
component_1 6qul_A RF01145 sR14 0.19
component_1 6nd4_0 RF01264 snR83 0.19
component_1 6gsl_1K RF00023 tmRNA 0.19
component_1 2zh4_B RF01684 mascRNA-menRNA 0.19
component_1 7ptq_C RF00776 mir-540 0.2
component_1 6v5c_D RF03687 mir-2011 0.2
component_1 6gsj_1K RF01850 beta_tmRNA 0.2
component_1 6gsj_3K RF01850 beta_tmRNA 0.2
component_1 5vpp_QV RF01852 tRNA-Sec 0.2
component_1 6q98_4 RF01849 alpha_tmRNA 0.2
component_1 8ova_BC RF02541 LSU_rRNA_bacteria 0.2
component_1 7enr_B RF03020 RT-17 0.2
component_1 7mlw_F RF01340 CRISPR-DR29 0.2
component_1 7y7d_V RF01684 mascRNA-menRNA 0.2
component_1 1i6u_D RF01716 PhotoRC-I 0.2
component_1 4v5z_BG RF03468 mir-2830 0.2
component_1 4v5z_BG RF03468 mir-2830 0.2
component_1 7o80_AT RF02223 sX4 0.2
component_1 4u7u_X RF02621 BSnc120 0.2
component_1 1il2_D RF01684 mascRNA-menRNA 0.21
component_1 4v4x_AD RF01851 cyano_tmRNA 0.21
component_1 2zh6_B RF01852 tRNA-Sec 0.21
component_1 8e29_B RF01772 rnk_pseudo 0.21
component_1 486d_A RF01684 mascRNA-menRNA 0.21
component_1 1jgq_D RF01684 mascRNA-menRNA 0.21
component_1 7w0e_D RF04288 mir-9201 0.21
component_1 7w0e_D RF00929 mir-574 0.21
component_1 7w0e_D RF00929 mir-574 0.21
component_1 7w0e_D RF04288 mir-9201 0.21
component_1 2jea_C RF01762 whalefall-1 0.21
component_1 2jea_C RF02795 Pab91 0.21
component_1 2zh8_B RF01852 tRNA-Sec 0.21
component_1 4v7m_CY RF01852 tRNA-Sec 0.21
component_1 4x4n_B RF01852 tRNA-Sec 0.21
component_1 6i7o_l RF00032 Histone3 0.21
component_1 1euq_B RF01852 tRNA-Sec 0.21
component_1 2zh3_B RF01852 tRNA-Sec 0.21
component_1 4x0a_B RF02553 YrlA 0.21
component_1 4v7e_Aa RF01506 Afu_294 0.21
component_1 4v5z_BF RF03929 mir-6579 0.21
component_1 4v5z_BF RF03929 mir-6579 0.21
component_1 4v5z_BG RF03990 mir-4888 0.21
component_1 4v5z_BG RF03990 mir-4888 0.21
component_1 2zh2_B RF01852 tRNA-Sec 0.21
component_1 1wz2_D RF02223 sX4 0.21
component_1 2zhb_B RF01852 tRNA-Sec 0.21
component_1 2zh4_B RF01852 tRNA-Sec 0.21
component_1 8e28_C RF02834 VqmR 0.21
component_1 2pxl_B RF01854 Bacteria_large_SRP 0.22
component_1 8dfv_E RF00456 mir-34 0.22
component_1 7w0e_D RF00651 mir-221 0.22
component_1 7w0e_D RF00651 mir-221 0.22
component_1 2pxf_B RF01854 Bacteria_large_SRP 0.22
component_1 8dvr_B RF04070 MIR6440 0.22
component_1 8dvr_B RF03819 mir-Ro6-3 0.22
component_1 8a22_A5 RF02067 STnc310 0.22
component_1 8e28_C RF00558 L20_leader 0.22
component_1 3jbv_W RF01852 tRNA-Sec 0.23
component_1 6ol3_C RF00974 mir-607 0.23
component_1 6ydp_AA RF03662 mir-2060 0.23
component_1 4v5z_BE RF02827 Scr6106 0.23
component_1 4v5z_BE RF02827 Scr6106 0.23
component_1 2zh2_B RF03104 RAGATH-36 0.23
component_1 7nfx_1 RF03573 mir-1954 0.24
component_1 7aav_5 RF01844 SmY 0.24
component_1 8fti_B RF03640 mir-3747 0.24
component_1 4oji_A RF03154 twister-P3 0.24
component_1 7n2v_Pt RF00023 tmRNA 0.24
component_1 6ord_XY RF01852 tRNA-Sec 0.24
component_1 7y7c_V RF01852 tRNA-Sec 0.24
component_1 4wc3_B RF02553 YrlA 0.24
component_1 7e8o_X RF01684 mascRNA-menRNA 0.24
component_1 7pkt_6 RF01366 CRISPR-DR53 0.24
component_1 5lzw_3 RF00375 HIV_PBS 0.25
component_1 8btk_AT RF02435 SpF41_sRNA 0.25
component_1 5ju8_AY RF01303 sR49 0.25
component_1 2re8_B RF01852 tRNA-Sec 0.25
component_1 5c0x_R RF00519 suhB 0.25
component_1 6r5q_3 RF00375 HIV_PBS 0.25
component_1 4v5g_CY RF01850 beta_tmRNA 0.25
component_1 7qep_1 RF00002 5_8S_rRNA 0.25
component_1 6q97_7 RF01850 beta_tmRNA 0.25
component_1 4v8m_BA RF01644 ceN59 0.25
component_1 4ce4_A RF01888 DLX6-AS1_2 0.25
component_1 4tzw_B RF01852 tRNA-Sec 0.26
component_1 5cd1_M RF00375 HIV_PBS 0.26
component_1 5osg_2 RF03721 mir-3478 0.26
component_1 7yoj_B RF01850 beta_tmRNA 0.26
component_1 7uvw_v RF00070 SNORD29 0.26
component_1 5mrc_A RF02543 LSU_rRNA_eukarya 0.26
component_1 7w0e_D RF00740 mir-370 0.26
component_1 7w0e_D RF00740 mir-370 0.26
component_1 8fr8_E RF01850 beta_tmRNA 0.26
component_1 6sgc_23 RF00375 HIV_PBS 0.26
component_1 3w1k_H RF01850 beta_tmRNA 0.26
component_1 6ol3_C RF03101 RAGATH-31 0.27
component_1 8fmw_A RF03149 RAGATH-12 0.27
component_1 7tor_A28S RF01874 MIAT_exon1 0.27
component_1 3wqy_C RF02194 HPnc0260 0.27
component_1 3jb9_P RF03876 mir-7132 0.27
component_1 7kjt_A RF01850 beta_tmRNA 0.27
component_1 3wqz_C RF02194 HPnc0260 0.27
component_1 5c0x_R RF01859 Phe_leader 0.27
component_1 8pjj_B RF01013 mir-577 0.27
component_1 3ndb_M RF00178 mir-24 0.27
component_1 1mfq_A RF03608 mir-9440 0.27
component_1 3w3s_B RF03874 mir-8834 0.27
component_1 4v5z_BG RF02691 BTH_s19 0.27
component_1 4v5z_BG RF02691 BTH_s19 0.27
component_1 8e28_C RF02869 ncS025 0.27
component_1 7eni_B RF03020 RT-17 0.28
component_1 5kcr_1x RF00023 tmRNA 0.28
component_1 8btk_B5 RF03964 mir-H1 0.28
component_1 8b5l_5 RF03964 mir-H1 0.28
component_1 7oyc_51 RF03006 M23 0.28
component_1 1qu2_T RF01851 cyano_tmRNA 0.28
component_1 4w29_CX RF01850 beta_tmRNA 0.28
component_1 7qh7_B RF00005 tRNA 0.28
component_1 7qws_5 RF03964 mir-H1 0.28
component_1 7y7d_V RF01850 beta_tmRNA 0.28
component_1 5zam_C RF00207 K10_TLS 0.28
component_1 7yr7_A RF02056 STnc390 0.28
component_1 6g90_2 RF03980 mir-2012 0.28
component_1 8s95_C RF02214 mir-56 0.28
component_1 8fom_QV RF02553 YrlA 0.28
component_1 7pkq_2 RF00662 mir-132 0.28
component_1 6dmc_B RF01104 SBWMV2_UPD-PKb 0.29
component_1 6swd_2 RF00803 mir-425 0.29
component_1 8e29_B RF02241 Xoo2 0.29
component_1 8dfv_E RF03204 mir-4510 0.29
component_1 7qi4_Ax RF01852 tRNA-Sec 0.29
component_1 8uw3_B RF01913 mir-2778 0.29
component_1 1e8o_E RF04167 mir-1972 0.29
component_1 6jxm_B RF02553 YrlA 0.29
component_1 6lax_B RF00003 U1 0.29
component_1 4v5z_AA RF03989 mir-7950 0.29
component_1 4v5z_BG RF00770 mir-330 0.29
component_1 4v5z_BG RF00770 mir-330 0.29
component_1 6v5c_D RF03408 mir-5890 0.3
component_1 4tzw_B RF00023 tmRNA 0.3
component_1 7oj0_V RF01852 tRNA-Sec 0.3
component_1 1fg0_B RF00166 PrrB_RsmZ 0.3
component_1 6pom_B RF00023 tmRNA 0.3
component_1 7p15_F RF03736 mir-3130 0.3
component_1 1j2b_D RF02194 HPnc0260 0.3
component_1 4v8m_BA RF01261 snR82 0.3
component_1 4v5z_BS RF03404 mir-1298 0.3
component_1 4v5z_BS RF03404 mir-1298 0.3
component_1 7rr5_A RF00023 tmRNA 0.3
component_1 5e7k_1K RF01850 beta_tmRNA 0.31
component_1 2det_C RF01684 mascRNA-menRNA 0.31
component_1 3cun_D RF01684 mascRNA-menRNA 0.31
component_1 3cw1_V RF00548 U11 0.31
component_1 2zh8_B RF03104 RAGATH-36 0.31
component_1 7yr7_A RF02144 rsmX 0.31
component_1 2zh3_B RF03104 RAGATH-36 0.31
component_1 1e8s_C RF01783 b55 0.31
component_1 8s95_C RF01684 mascRNA-menRNA 0.31
component_1 3ktv_A RF02557 CbSR1 0.31
component_1 7zpi_B RF00793 mir-497 0.32
component_1 8ova_BA RF01261 snR82 0.32
component_1 8e29_B RF02422 Bp1_738 0.32
component_1 7lyf_A RF01684 mascRNA-menRNA 0.32
component_1 5jea_R RF01770 rimP 0.32
component_1 5jea_R RF01859 Phe_leader 0.32
component_1 1e8o_E RF04167 mir-1972 0.32
component_1 3v7e_D RF03240 MIR5534 0.32
component_1 7lyg_A RF01684 mascRNA-menRNA 0.32
component_1 4v5z_AA RF01353 CRISPR-DR44 0.32
component_1 5aox_F RF01857 Archaea_SRP 0.32
component_1 8bn3_2 RF01184 snR79 0.32
component_1 8a22_B2 RF00455 mir-15 0.32
component_1 6sgc_23 RF00023 tmRNA 0.32
component_1 6tff_A RF01329 CRISPR-DR15 0.33
component_1 7kjw_D RF00023 tmRNA 0.33
component_1 8aw3_1 RF01850 beta_tmRNA 0.33
component_1 5i3u_E RF03900 mir-9242 0.33
component_1 3v7e_D RF02025 mir-3017 0.33
component_1 3v7e_D RF00901 MIR845_1 0.33
component_1 7q0r_10 RF01850 beta_tmRNA 0.33
component_1 4ce4_A RF01100 PK-BYV 0.33
component_1 7u2i_2w RF00023 tmRNA 0.34
component_1 7lyf_A RF00375 HIV_PBS 0.34
component_1 5u3g_B RF02975 DUF3800-XI 0.34
component_1 7ase_0 RF00177 SSU_rRNA_bacteria 0.34
component_1 7yse_E RF03015 Transposase-2 0.34
component_1 2hvy_E RF00064 HgcG 0.34
component_1 5jea_R RF01388 isrD 0.34
component_1 3amu_B RF00233 Tymo_tRNA-like 0.34
component_1 6om6_5 RF03015 Transposase-2 0.34
component_1 4v8q_BY RF01851 cyano_tmRNA 0.34
component_1 7lyg_A RF00375 HIV_PBS 0.34
component_1 3am1_B RF03163 c4-a1b1 0.34
component_1 3am1_B RF01850 beta_tmRNA 0.34
component_1 4v5z_BG RF03518 mir-1893 0.34
component_1 4v5z_BG RF03518 mir-1893 0.34
component_1 8btk_AT RF01684 mascRNA-menRNA 0.35
component_1 6ydp_AA RF02723 sno_ZL1 0.35
component_1 7r81_A1 RF00627 P15 0.35
component_1 8dfv_E RF04208 MIR8742 0.35
component_1 7d82_A RF01768 flavi_FSE 0.35
component_1 7qi4_Ax RF00046 snoR30 0.35
component_1 4v5z_BF RF02532 MNV_3UTR 0.35
component_1 4v5z_BF RF02532 MNV_3UTR 0.35
component_1 2zh4_B RF03104 RAGATH-36 0.35
component_1 6zm7_CC RF01684 mascRNA-menRNA 0.36
component_1 6az3_7 RF01106 SBWMV1_UPD-PKb 0.36
component_1 7z2d_E RF03837 mir-3138 0.36
component_1 5xym_A RF01135 sR24 0.36
component_1 8ipy_3 RF03092 Ocean-VII 0.36
component_1 6cu1_A RF02003 group-II-D1D4-4 0.36
component_1 1mfq_A RF02557 CbSR1 0.36
component_1 6g90_2 RF00653 mir-22 0.36
component_1 6zj3_LJ RF00520 ybhL 0.36
component_1 7zpi_B RF00737 mir-322 0.37
component_1 8flc_L4 RF03092 Ocean-VII 0.37
component_1 6z1p_Aa RF02541 LSU_rRNA_bacteria 0.37
component_1 5mrc_bb RF01850 beta_tmRNA 0.37
component_1 4x4o_B RF00005 tRNA 0.37
component_1 5jea_R RF00519 suhB 0.37
component_1 5jea_R RF02399 NsiR1 0.37
component_1 7qdu_Q RF00126 ryfA 0.37
component_1 8sp9_C RF00375 HIV_PBS 0.37
component_1 8dvr_B RF02058 STnc400 0.37
component_1 8buu_V RF02896 S774 0.37
component_1 7pkq_4 RF01578 RUF1 0.37
component_1 7pam_8 RF01851 cyano_tmRNA 0.38
component_1 6o9e_E RF02021 mir-3179 0.38
component_1 6ol3_C RF00926 MIR1151 0.38
component_1 7q4k_D2 RF01850 beta_tmRNA 0.38
component_1 6ydp_AA RF03662 mir-2060 0.38
component_1 7u2i_2w RF02507 Atu_Ti3 0.38
component_1 7y7d_V RF00233 Tymo_tRNA-like 0.38
component_1 8s95_C RF00375 HIV_PBS 0.38
component_1 8dvr_B RF01688 Actino-pnp 0.38
component_1 1xbp_9 RF03577 mir-9193 0.39
component_1 7qiz_8 RF02540 LSU_rRNA_archaea 0.39
component_1 6z1p_Ab RF00179 GAIT 0.39
component_1 7n2v_Pt RF04254 mir-1677 0.39
component_1 1eiy_C RF00023 tmRNA 0.39
component_1 5c0x_R RF01770 rimP 0.39
component_1 6g90_2 RF04164 MIR1507 0.39
component_1 8e28_C RF00516 ylbH 0.39
component_1 8pk0_A RF04217 mir-297 0.4
component_1 7uo1_C RF01850 beta_tmRNA 0.4
component_1 7r81_C1 RF02540 LSU_rRNA_archaea 0.4
component_1 7d6z_4 RF02553 YrlA 0.4
component_1 7uo0_C RF01850 beta_tmRNA 0.4
component_1 7aso_X RF01977 HOTAIRM1_3 0.4
component_1 8akn_Z RF01850 beta_tmRNA 0.4
component_1 4v5z_AA RF02843 RefA5 0.4
component_1 3jbu_v RF01852 tRNA-Sec 0.41
component_1 5lzw_3 RF00023 tmRNA 0.41
component_1 8b2l_i2 RF01850 beta_tmRNA 0.41
component_1 8dfv_E RF03833 mir-5928 0.41
component_1 2zzm_B RF00023 tmRNA 0.41
component_1 7p7u_a RF01699 Clostridiales-1 0.41
component_1 6g90_2 RF03516 MIR5229 0.41
component_1 7uz0_A RF01053 Deinococcus_Y_RNA 0.41
component_1 7aoi_AA RF02750 ES003 0.42
component_1 4x0b_B RF02553 YrlA 0.42
component_1 6swc_2 RF00803 mir-425 0.42
component_1 5u07_K RF01696 Chlorobi-1 0.42
component_1 8e29_B RF02969 DUF3800-I 0.42
component_1 6ufm_B RF01670 P17 0.42
component_1 6v5c_D RF03556 mir-559 0.43
component_1 4yye_D RF01684 mascRNA-menRNA 0.43
component_1 7vnv_B RF02194 HPnc0260 0.43
component_1 5h5u_5 RF02422 Bp1_738 0.43
component_1 6zqa_D3 RF01184 snR79 0.43
component_1 7tql_2 RF02843 RefA5 0.43
component_1 6olg_B1 RF02843 RefA5 0.44
component_1 8joz_B RF01695 C4 0.44
component_1 6ole_S2 RF02843 RefA5 0.44
component_1 6mte_9 RF02843 RefA5 0.44
component_1 7n2v_Pt RF01850 beta_tmRNA 0.44
component_1 7kjt_A RF02553 YrlA 0.44
component_1 7nsq_v RF00023 tmRNA 0.44
component_1 3jag_9 RF02843 RefA5 0.44
component_1 5jea_R RF01675 CrcZ 0.44
component_1 3amu_B RF02194 HPnc0260 0.44
component_1 8g5z_S2 RF02843 RefA5 0.44
component_1 3jaj_4 RF03608 mir-9440 0.44
component_1 8dej_L RF01322 CRISPR-DR9 0.44
component_1 6tbv_PTR1 RF01684 mascRNA-menRNA 0.44
component_1 4v5z_BE RF00784 mir-486 0.44
component_1 4v5z_BE RF00784 mir-486 0.44
component_1 6gsl_3L RF00023 tmRNA 0.44
component_1 7a09_2 RF02843 RefA5 0.44
component_1 6r6g_AF RF03608 mir-9440 0.44
component_1 6v5c_D RF00793 mir-497 0.45
component_1 8hke_C RF04026 mir-8499 0.45
component_1 8hke_D RF04026 mir-8499 0.45
component_1 3j7r_S2 RF02843 RefA5 0.45
component_1 7aqc_T RF00393 SNORA8 0.45
component_1 6skg_BA RF03169 c-di-GMP-II-GAG 0.45
component_1 7lyf_A RF00023 tmRNA 0.45
component_1 8dfs_L RF01322 CRISPR-DR9 0.45
component_1 6yef_a RF01977 HOTAIRM1_3 0.45
component_1 5dun_A RF02684 Twister-P5 0.45
component_1 6g90_2 RF00622 CPEB3_ribozyme 0.45
component_1 6skf_BA RF03169 c-di-GMP-II-GAG 0.45
component_1 8dvr_B RF00836 mir-250 0.45
component_1 4v8n_CY RF00023 tmRNA 0.46
component_1 6zdp_B RF01833 astro_FSE 0.46
component_1 7nwh_9 RF02843 RefA5 0.46
component_1 8dfv_E RF00456 mir-34 0.46
component_1 7y7d_V RF01851 cyano_tmRNA 0.46
component_1 7y7c_V RF01851 cyano_tmRNA 0.46
component_1 2hvy_E RF01294 snoU89 0.46
component_1 6fec_A RF02843 RefA5 0.46
component_1 7nwi_9 RF02843 RefA5 0.46
component_1 8omr_C RF01851 cyano_tmRNA 0.46
component_1 3zgz_B RF01684 mascRNA-menRNA 0.46
component_1 7a01_K3 RF02843 RefA5 0.46
component_1 7zrz_ZN1 RF02553 YrlA 0.46
component_1 7oyd_9 RF02843 RefA5 0.46
component_1 8hke_C RF04105 mir-3165 0.47
component_1 8hke_D RF04105 mir-3165 0.47
component_1 2csx_D RF01684 mascRNA-menRNA 0.47
component_1 6skg_BA RF00062 HgcC 0.47
component_1 7aor_2 RF04083 MIR528 0.47
component_1 5c0x_R RF02399 NsiR1 0.47
component_1 3ndb_M RF00826 mir-55 0.47
component_1 6skf_BA RF00062 HgcC 0.47
component_1 7nwg_A2 RF02843 RefA5 0.47
component_1 8dvr_B RF01988 SECIS_2 0.47
component_1 6v5c_D RF00911 mir-672 0.48
component_1 6g4s_2 RF02843 RefA5 0.48
component_1 6yal_2 RF02843 RefA5 0.48
component_1 4v8n_CW RF00023 tmRNA 0.48
component_1 7q08_A RF01184 snR79 0.48
component_1 5c0x_R RF00513 Trp_leader 0.48
component_1 8i9t_C2 RF02540 LSU_rRNA_archaea 0.49
component_1 3ndb_M RF01057 SAH_riboswitch 0.49
component_1 7y7h_V RF01850 beta_tmRNA 0.49
component_1 4v7e_Aa RF01716 PhotoRC-I 0.49
component_1 2d6f_E RF00023 tmRNA 0.49
component_1 8joz_B RF01684 mascRNA-menRNA 0.5
component_1 8dvs_B RF03276 mir-2232 0.5
component_1 8e29_B RF02074 STnc240 0.5
component_1 3al0_E RF02223 sX4 0.5
component_1 7n2v_Pt RF00391 RtT 0.5
component_1 4yvk_C RF02223 sX4 0.5
component_1 7p15_F RF02021 mir-3179 0.5
component_1 2jea_C RF02795 Pab91 0.5
component_1 4yvj_C RF02223 sX4 0.5
component_1 4ts0_Y RF03970 mir-2766 0.5
component_1 7msh_B RF00379 ydaO-yuaA 0.51
component_1 7q4k_D2 RF00023 tmRNA 0.51
component_1 3b0v_B RF02553 YrlA 0.51
component_1 8dvs_B RF03900 mir-9242 0.51
component_1 8dvs_B RF03900 mir-9242 0.51
component_1 8fti_B RF00676 mir-127 0.51
component_1 7w0e_D RF03261 mir-1759 0.51
component_1 6swe_2 RF01834 fiv_FSE 0.51
component_1 8btz_A RF01489 sbrA 0.51
component_1 5t5h_B RF00345 snoR1 0.51
component_1 5t83_A RF00032 Histone3 0.51
component_1 7ptq_C RF00017 Metazoa_SRP 0.52
component_1 4v6m_AV RF01852 tRNA-Sec 0.52
component_1 2pxl_B RF01570 Dictyostelium_SRP 0.52
component_1 8e29_B RF01489 sbrA 0.52
component_1 6ip8_zy RF01852 tRNA-Sec 0.52
component_1 7ase_0 RF04176 mir-3149 0.52
component_1 5xxu_2 RF01184 snR79 0.52
component_1 6ol3_C RF00974 mir-607 0.53
component_1 8apo_A8 RF02546 LSU_trypano_mito 0.53
component_1 2zh6_B RF02760 sR035 0.53
component_1 5oik_P RF02350 psRNA6 0.53
component_1 2hvy_E RF00058 HgcF 0.53
component_1 3amu_B RF02223 sX4 0.53
component_1 7obq_1 RF03608 mir-9440 0.53
component_1 8s95_C RF00023 tmRNA 0.53
component_1 2zhb_B RF02760 sR035 0.53
component_1 8pk0_A RF03343 mir-3347 0.54
component_1 4mgm_B RF00023 tmRNA 0.54
component_1 6y7c_2 RF01184 snR79 0.54
component_1 4v5s_CY RF02553 YrlA 0.54
component_1 4v49_AA RF01108 BMV3_UPD-PK1 0.54
component_1 6zu5_L50 RF00002 5_8S_rRNA 0.54
component_1 6s47_BA RF01184 snR79 0.54
component_1 8dvr_B RF03819 mir-Ro6-3 0.54
component_1 7o5b_U RF00023 tmRNA 0.55
component_1 2pxt_B RF01570 Dictyostelium_SRP 0.55
component_1 5it9_2 RF01184 snR79 0.55
component_1 5ju8_AX RF00023 tmRNA 0.55
component_1 3lqx_B RF01570 Dictyostelium_SRP 0.55
component_1 6zqg_D3 RF01184 snR79 0.55
component_1 4rge_B RF02684 Twister-P5 0.55
component_1 3jap_2 RF01184 snR79 0.55
component_1 2pxd_B RF01570 Dictyostelium_SRP 0.55
component_1 7b5k_z RF02223 sX4 0.55
component_1 4v92_A2 RF01184 snR79 0.55
component_1 2pxk_B RF01570 Dictyostelium_SRP 0.55
component_1 2pxv_B RF01570 Dictyostelium_SRP 0.55
component_1 2pxe_B RF01570 Dictyostelium_SRP 0.55
component_1 2pxp_B RF01570 Dictyostelium_SRP 0.55
component_1 2pxf_B RF01570 Dictyostelium_SRP 0.55
component_1 2pxq_B RF01570 Dictyostelium_SRP 0.55
component_1 2pxb_B RF01570 Dictyostelium_SRP 0.55
component_1 2pxu_B RF01570 Dictyostelium_SRP 0.55
component_1 3am1_B RF01394 isrK 0.55
component_1 7xk1_B RF01850 beta_tmRNA 0.56
component_1 7a1g_2 RF01184 snR79 0.56
component_1 4jxz_B RF01850 beta_tmRNA 0.56
component_1 8any_Ax RF01850 beta_tmRNA 0.56
component_1 8any_Ay RF01850 beta_tmRNA 0.56
component_1 3jam_2 RF01184 snR79 0.56
component_1 3wqz_C RF00391 RtT 0.56
component_1 7qi4_Ax RF01850 beta_tmRNA 0.56
component_1 6zu5_L70 RF03086 chrB-b 0.56
component_1 7lhd_A RF04036 mir-2076 0.56
component_1 6lxd_D RF00711 mir-449 0.56
component_1 7n8b_B5 RF01184 snR79 0.56
component_1 7pam_3 RF01647 ceN61 0.57
component_1 8c83_2 RF01184 snR79 0.57
component_1 4v7h_B4 RF02540 LSU_rRNA_archaea 0.57
component_1 5x2h_B RF04267 mir-362 0.57
component_1 5x2h_B RF04267 mir-362 0.57
component_1 4v88_A6 RF01184 snR79 0.57
component_1 6z6m_CC RF01850 beta_tmRNA 0.57
component_1 5tga_2 RF01184 snR79 0.57
component_1 4p5j_A RF01082 SBWMV1_UPD-PKh 0.57
component_1 1ser_T RF01851 cyano_tmRNA 0.57
component_1 7ptq_C RF03328 mir-606 0.58
component_1 1g59_B RF03869 mir-2834 0.58
component_1 1j2b_D RF01851 cyano_tmRNA 0.58
component_1 1exd_B RF01684 mascRNA-menRNA 0.58
component_1 3jaj_4 RF02557 CbSR1 0.58
component_1 1qzw_B RF01856 Protozoa_SRP 0.58
component_1 4ce4_A RF02179 ST7-AS1_1 0.58
component_1 5t5h_B RF00518 speF 0.58
component_1 6r6g_AF RF01854 Bacteria_large_SRP 0.58
component_1 6r6g_AF RF02557 CbSR1 0.58
component_1 5tc1_R RF01453 RCNMV_TE_DR1 0.59
component_1 2jea_C RF02793 asR3 0.59
component_1 2jea_C RF01772 rnk_pseudo 0.59
component_1 3ktv_A RF01570 Dictyostelium_SRP 0.59
component_1 7urm_v RF00023 tmRNA 0.6
component_1 5xn2_E RF02021 mir-3179 0.6
component_1 7ur5_y RF00023 tmRNA 0.6
component_1 8dfv_E RF03964 mir-H1 0.6
component_1 2zh8_B RF02760 sR035 0.6
component_1 2zh3_B RF02760 sR035 0.6
component_1 2zh2_B RF02760 sR035 0.6
component_1 2zh4_B RF02760 sR035 0.6
component_1 2drb_B RF02760 sR035 0.61
component_1 8hke_C RF04026 mir-8499 0.61
component_1 8hke_D RF04026 mir-8499 0.61
component_1 4v7w_DA RF01093 RF_site5 0.61
component_1 4v5a_DA RF01093 RF_site5 0.61
component_1 8dvs_B RF01528 CC3513 0.61
component_1 5jea_R RF02064 STnc370 0.61
component_1 7nwg_33 RF00375 HIV_PBS 0.61
component_1 7uq6_B RF00023 tmRNA 0.61
component_1 7pam_5 RF01130 sR46 0.62
component_1 8i9w_C2 RF02540 LSU_rRNA_archaea 0.62
component_1 7yoj_B RF02814 Sso133 0.62
component_1 4v8x_DA RF01093 RF_site5 0.62
component_1 4v5c_DA RF01093 RF_site5 0.62
component_1 4v68_BA RF01093 RF_site5 0.62
component_1 5xxu_2 RF02461 Virus_CITE_6 0.62
component_1 7uz0_A RF00023 tmRNA 0.62
component_1 3jbp_A RF02302 TtnuCD26 0.63
component_1 7nfx_1 RF03608 mir-9440 0.63
component_1 8cbj_2 RF01184 snR79 0.63
component_1 8e29_B RF02059 STnc50 0.63
component_1 6ywx_aa RF01785 blv_FSE 0.63
component_1 4ue5_A RF03608 mir-9440 0.63
component_1 4wt8_D1 RF01093 RF_site5 0.63
component_1 7toq_A25S RF01874 MIAT_exon1 0.63
component_1 4wra_1H RF01093 RF_site5 0.64
component_1 7mrl_A RF00023 tmRNA 0.64
component_1 7ucj_5 RF02491 Gl_U1 0.64
component_1 6n7r_r RF01902 MIR439 0.65
component_1 7m4v_A RF00372 sroH 0.65
component_1 7oyb_51 RF02463 Ms_AS-1 0.65
component_1 6d9j_5 RF02491 Gl_U1 0.65
component_1 7uo1_C RF00023 tmRNA 0.65
component_1 7uo0_C RF00023 tmRNA 0.65
component_1 7uck_5 RF02491 Gl_U1 0.65
component_1 2dr2_B RF00467 RSV_PBS 0.65
component_1 4v5z_AA RF00274 SNORD57 0.65
component_1 5cd1_M RF00023 tmRNA 0.66
component_1 6mte_5 RF02491 Gl_U1 0.66
component_1 7kjt_A RF02194 HPnc0260 0.66
component_1 7nsq_v RF01684 mascRNA-menRNA 0.66
component_1 6hcj_51 RF02491 Gl_U1 0.66
component_1 5h5u_5 RF00023 tmRNA 0.66
component_1 6gsl_3L RF01684 mascRNA-menRNA 0.66
component_1 7ptq_C RF01812 Pxr 0.67
component_1 5mrc_bb RF00023 tmRNA 0.67
component_1 7b5k_z RF03307 mir-1825 0.67
component_1 3amu_B RF01116 Yfr1 0.67
component_1 2zh8_B RF00601 SCARNA20 0.67
component_1 3ndb_M RF02796 Pab160 0.67
component_1 7pkt_7 RF01072 TMV_UPD-PK3 0.67
component_1 7o5b_U RF01850 beta_tmRNA 0.68
component_1 2drb_B RF03104 RAGATH-36 0.68
component_1 8hke_C RF04105 mir-3165 0.68
component_1 8hke_D RF04105 mir-3165 0.68
component_1 5jb3_2 RF02349 psRNA2 0.68
component_1 2csx_D RF00023 tmRNA 0.68
component_1 7r81_A2 RF01184 snR79 0.68
component_1 6ufm_A RF00023 tmRNA 0.68
component_1 6ufm_B RF03045 proV 0.68
component_1 6wb0_D RF00023 tmRNA 0.68
component_1 7oyd_5 RF02491 Gl_U1 0.68
component_1 5c0x_R RF01394 isrK 0.69
component_1 2jea_C RF00260 HepC_CRE 0.69
component_1 6jxm_B RF00023 tmRNA 0.69
component_1 2dlc_Y RF02553 YrlA 0.69
component_1 6v5c_D RF00868 mir-BART15 0.7
component_1 7nww_z RF01850 beta_tmRNA 0.7
component_1 6hiv_CA RF00032 Histone3 0.7
component_1 7y7c_V RF00233 Tymo_tRNA-like 0.7
component_1 5jea_R RF02837 anti-hemB 0.7
component_1 8pjj_B RF01666 rox2 0.7
component_1 7qdu_Q RF00159 snoZ168 0.7
component_1 8omr_C RF00233 Tymo_tRNA-like 0.7
component_1 7obq_1 RF01854 Bacteria_large_SRP 0.7
component_1 6rxx_C1 RF01184 snR79 0.7
component_1 7yoj_B RF04161 mir-3688 0.71
component_1 4qvi_B RF02791 CcsR1 0.71
component_1 8dfv_E RF03964 mir-H1 0.71
component_1 8dfv_E RF00237 mir-9 0.71
component_1 7p15_F RF01762 whalefall-1 0.71
component_1 1jgq_D RF00233 Tymo_tRNA-like 0.71
component_1 3v7e_D RF00981 mir-939 0.71
component_1 6g90_2 RF03688 mir-3045 0.71
component_1 4v5z_BF RF01683 P6 0.71
component_1 4v5z_BF RF01683 P6 0.71
component_1 4erj_A RF00029 Intron_gpII 0.72
component_1 4v9i_CY RF00023 tmRNA 0.72
component_1 4bts_CA RF01184 snR79 0.72
component_1 3ktw_D RF03049 RAGATH-24 0.73
component_1 5osg_2 RF02975 DUF3800-XI 0.73
component_1 7oyb_51 RF02540 LSU_rRNA_archaea 0.73
component_1 6qkl_N RF02106 DLEU2_2 0.73
component_1 4v5z_BS RF03888 mir-3160 0.73
component_1 4v5z_BS RF03888 mir-3160 0.73
component_1 7pkq_4 RF02660 icaR_3p_UTR 0.73
component_1 8a3w_8 RF02340 DENV_SLA 0.74
component_1 7pwg_4 RF02339 GlsR17_miR2 0.74
component_1 6fec_A RF00274 SNORD57 0.74
component_1 6x5m_R RF02837 anti-hemB 0.74
component_1 7aor_2 RF02350 psRNA6 0.75
component_1 8uw3_B RF04235 mir-242_2 0.75
component_1 8buu_V RF00233 Tymo_tRNA-like 0.75
component_1 7oyd_9 RF00274 SNORD57 0.75
component_1 3hay_E RF00058 HgcF 0.75
component_1 7nfx_1 RF04106 mir-1303 0.76
component_1 7oyb_22 RF01844 SmY 0.76
component_1 8brm_LD RF02339 GlsR17_miR2 0.76
component_1 1m5k_B RF03579 mir-2058 0.76
component_1 4uyk_R RF03878 mir-B6 0.76
component_1 2zzm_B RF01850 beta_tmRNA 0.76
component_1 7ucj_5 RF01874 MIAT_exon1 0.76
component_1 7lj3_B RF01850 beta_tmRNA 0.76
component_1 7lj3_B RF01684 mascRNA-menRNA 0.76
component_1 7nfx_1 RF04106 mir-1303 0.77
component_1 4v7w_DA RF01325 CRISPR-DR12 0.77
component_1 8eui_9 RF03020 RT-17 0.77
component_1 4v5a_DA RF01325 CRISPR-DR12 0.77
component_1 2jea_C RF00736 mir-320 0.77
component_1 7uck_5 RF01874 MIAT_exon1 0.77
component_1 6tbv_PTR1 RF01851 cyano_tmRNA 0.77
component_1 7e8o_X RF00023 tmRNA 0.77
component_1 4v5z_BF RF00126 ryfA 0.77
component_1 4v5z_BF RF00126 ryfA 0.77
component_1 7a09_2 RF01495 ACAT 0.77
component_1 7osa_58S RF02541 LSU_rRNA_bacteria 0.78
component_1 6yal_2 RF00274 SNORD57 0.78
component_1 1fg0_B RF01811 PtaRNA1 0.78
component_1 6d9j_5 RF01874 MIAT_exon1 0.78
component_1 4v8x_DA RF01325 CRISPR-DR12 0.78
component_1 6mte_5 RF01874 MIAT_exon1 0.78
component_1 4v5c_DA RF01325 CRISPR-DR12 0.78
component_1 3jb9_P RF04171 MIR1509 0.78
component_1 4v68_BA RF01325 CRISPR-DR12 0.78
component_1 6hcj_51 RF01874 MIAT_exon1 0.78
component_1 2ydh_A RF01725 SAM-I-IV-variant 0.78
component_1 6g4s_2 RF00274 SNORD57 0.79
component_1 8any_Aw RF01833 astro_FSE 0.79
component_1 7oyb_81 RF03582 mir-m22-1 0.79
component_1 3j7a_A RF02302 TtnuCD26 0.79
component_1 4v6w_A8 RF02540 LSU_rRNA_archaea 0.79
component_1 7b5k_x RF01852 tRNA-Sec 0.79
component_1 5zlu_V RF01325 CRISPR-DR12 0.79
component_1 2zzm_B RF02223 sX4 0.79
component_1 8bpo_A1 RF02491 Gl_U1 0.8
component_1 4v6u_A0 RF02435 SpF41_sRNA 0.8
component_1 4wra_1H RF01325 CRISPR-DR12 0.8
component_1 4v63_DA RF01325 CRISPR-DR12 0.8
component_1 4wt8_D1 RF01325 CRISPR-DR12 0.8
component_1 5t5h_C RF02540 LSU_rRNA_archaea 0.8
component_1 6ol3_C RF02919 ilvB-OMG 0.81
component_1 8e29_B RF02066 STnc320 0.81
component_1 7d0g_A RF01059 mir-598 0.81
component_1 6neq_A RF01560 DdR10 0.81
component_1 4v5z_BE RF00757 mir-275 0.81
component_1 4v5z_BE RF00757 mir-275 0.81
component_1 6czr_2a RF01108 BMV3_UPD-PK1 0.82
component_1 8dvr_B RF03018 RT-15 0.82
component_1 7bhp_B RF01762 whalefall-1 0.83
component_1 7bhp_B RF01762 whalefall-1 0.83
component_1 4v5z_BS RF04165 mir-2483 0.83
component_1 4v5z_BS RF04165 mir-2483 0.83
component_1 7nfx_1 RF01854 Bacteria_large_SRP 0.84
component_1 4erj_A RF02945 Corio-PBP 0.84
component_1 4v6u_A0 RF00023 tmRNA 0.84
component_1 6snt_6 RF01835 HIV_FS2 0.84
component_1 7r81_u1 RF01835 HIV_FS2 0.84
component_1 4ue5_A RF01854 Bacteria_large_SRP 0.84
component_1 7zuw_6 RF01835 HIV_FS2 0.84
component_1 6g90_2 RF03756 mir-4891 0.84
component_1 6z1p_Ba RF00064 HgcG 0.85
component_1 6pom_B RF02194 HPnc0260 0.85
component_1 4x4o_B RF01850 beta_tmRNA 0.85
component_1 1mzp_B RF03001 leuA-Halobacteria 0.85
component_1 1fg0_B RF03732 mir-2057 0.86
component_1 2czj_B RF01849 alpha_tmRNA 0.86
component_1 8dfv_E RF04293 mir-889 0.86
component_1 2jea_C RF01100 PK-BYV 0.86
component_1 8uw3_B RF04118 MIR9481 0.86
component_1 8hke_C RF02642 Spy491311c 0.87
component_1 8hke_D RF02642 Spy491311c 0.87
component_1 8btk_B5 RF02801 PyrR201 0.87
component_1 8b5l_5 RF02801 PyrR201 0.87
component_1 6htq_u RF02553 YrlA 0.87
component_1 7z2d_E RF03367 mir-975 0.87
component_1 7ls1_C2 RF00818 mir-318 0.87
component_1 4ce4_A RF01879 TUSC7 0.87
component_1 6ydp_AA RF01853 mtDNA_ssA 0.88
component_1 7oyc_81 RF03582 mir-m22-1 0.88
component_1 6uz7_8 RF01184 snR79 0.88
component_1 5i3u_E RF01762 whalefall-1 0.88
component_1 6rxz_C1 RF01184 snR79 0.88
component_1 8e28_C RF02871 ncS54 0.88
component_1 6rxt_C1 RF01184 snR79 0.89
component_1 6wkr_H RF04126 mir-9198 0.89
component_1 1qzc_A RF01960 SSU_rRNA_eukarya 0.89
component_1 3am1_B RF02223 sX4 0.89
component_1 6sg9_CA RF00032 Histone3 0.9
component_1 8a22_A7 RF01675 CrcZ 0.9
component_1 7yoj_B RF03511 mir-5444 0.91
component_1 8e29_B RF02762 C1_109596F_thermometer 0.91
component_1 4x4o_B RF01852 tRNA-Sec 0.91
component_1 4v5z_BS RF01938 mir-1251 0.91
component_1 4v5z_BS RF01938 mir-1251 0.91
component_1 8buu_V RF01850 beta_tmRNA 0.91
component_1 8gzr_C RF00522 PreQ1 0.91
component_1 6ol3_C RF01684 mascRNA-menRNA 0.92
component_1 7oj0_V RF01850 beta_tmRNA 0.92
component_1 5ju8_AY RF01850 beta_tmRNA 0.92
component_1 8hhm_B RF01082 SBWMV1_UPD-PKh 0.92
component_1 3w3s_B RF01851 cyano_tmRNA 0.92
component_1 4v5z_BI RF02691 BTH_s19 0.92
component_1 4v5z_BI RF02691 BTH_s19 0.92
component_1 7urm_v RF01850 beta_tmRNA 0.93
component_1 7ur5_y RF01850 beta_tmRNA 0.93
component_1 5c0x_R RF00624 P9 0.93
component_1 2det_C RF01850 beta_tmRNA 0.94
component_1 3jbu_v RF01850 beta_tmRNA 0.94
component_1 8ova_AA RF03177 mir-2067 0.94
component_1 2zh6_B RF00601 SCARNA20 0.94
component_1 4d67_3 RF02076 STnc100 0.94
component_1 7d6z_2 RF01850 beta_tmRNA 0.94
component_1 2zh3_B RF00601 SCARNA20 0.94
component_1 2zh2_B RF00601 SCARNA20 0.94
component_1 2zhb_B RF00601 SCARNA20 0.94
component_1 2zh4_B RF00601 SCARNA20 0.94
component_1 4v6m_AV RF01850 beta_tmRNA 0.95
component_1 4v5a_DA RF02631 Hrs13 0.95
component_1 3a2k_D RF01851 cyano_tmRNA 0.95
component_1 4uyk_R RF01852 tRNA-Sec 0.95
component_1 3ouy_D RF01850 beta_tmRNA 0.95
component_1 1euq_B RF01684 mascRNA-menRNA 0.95
component_1 6oj2_XW RF01852 tRNA-Sec 0.95
component_1 2drb_B RF00601 SCARNA20 0.96
component_1 4v7w_DA RF02631 Hrs13 0.96
component_1 5lmn_Y RF01673 PhrS 0.96
component_1 6zj3_LG RF02001 group-II-D1D4-3 0.97
component_1 7pjs_w RF01850 beta_tmRNA 0.97
component_1 8pk0_A RF04217 mir-297 0.97
component_1 7yoj_B RF04161 mir-3688 0.97
component_1 5gah_1 RF00052 lin-4 0.97
component_1 4v5c_DA RF02631 Hrs13 0.97
component_1 5c0x_R RF01772 rnk_pseudo 0.97
component_1 5oql_1 RF01184 snR79 0.97
component_1 7lhd_A RF00629 P24 0.97
component_1 7pkq_2 RF02996 int-alpA 0.97
component_1 4wj4_B RF02435 SpF41_sRNA 0.98
component_1 4v8x_DA RF02631 Hrs13 0.98
component_1 7lrm_E RF01762 whalefall-1 0.98
component_1 6ywx_aa RF00736 mir-320 0.98
component_1 4v68_BA RF02631 Hrs13 0.98
component_1 6ol3_C RF03172 mir-6012 0.99
component_1 5zlu_V RF02631 Hrs13 0.99
component_1 4v63_DA RF02631 Hrs13 0.99
component_1 4wt8_D1 RF02631 Hrs13 0.99
component_1 7nhm_D RF02896 S774 0.99
component_1 4x4n_B RF00005 tRNA 0.99
component_1 6ha8_x RF01852 tRNA-Sec 0.99
component_1 6vff_D RF01877 MIAT_exon5_3 1.0
component_1 7ptq_C RF02035 IMES-2 1.0
component_1 7po1_A RF02248 Six3os1_3 1.0
component_1 8hkz_A16S RF03149 RAGATH-12 1.0
component_1 6swd_2 RF01703 Dictyoglomi-1 1.0
component_1 7lrm_E RF01920 mir-764 1.0
component_1 7d7v_A RF02975 DUF3800-XI 1.0
component_1 2czj_B RF01849 alpha_tmRNA 1.0
component_1 8fti_B RF03590 mir-2009 1.0
component_1 7qi6_Ax RF01850 beta_tmRNA 1.0
component_1 3add_D RF02556 snaR-A 1.0
component_1 4wra_1H RF02631 Hrs13 1.0
component_1 5c0x_R RF02837 anti-hemB 1.0
component_1 6zse_AA RF02248 Six3os1_3 1.0
component_1 7yr7_A RF00018 CsrB 1.0
component_1 8hmy_T RF02553 YrlA 1.0
component_1 7lyg_A RF00023 tmRNA 1.0
component_1 2om7_I RF00264 SNORA64 1.0
component_1 6ft6_2 RF02540 LSU_rRNA_archaea 1.0
component_1 6gsl_1K RF01684 mascRNA-menRNA 1.0
component_1 7pkt_3 RF01346 CRISPR-DR36 1.0
component_1 3w1k_H RF02850 Ysr276 1.0
component_2 6p2h_A RF03165 2dG-II 4.7e-13
component_2 3fo6_A RF00167 Purine 1.2e-12
component_2 1y27_X RF00167 Purine 1.5e-12
component_2 4fej_B RF00167 Purine 2e-12
component_2 4fel_B RF00167 Purine 2e-12
component_2 1y26_X RF00167 Purine 2.8e-12
component_2 4fen_B RF00167 Purine 3.5e-12
component_2 3fo4_A RF00167 Purine 4.3e-12
component_2 2eet_A RF00167 Purine 6.2e-12
component_2 2ees_A RF00167 Purine 6.6e-12
component_2 4feo_B RF00167 Purine 7.2e-12
component_2 4fep_B RF00167 Purine 1.2e-11
component_2 2xo1_A RF00167 Purine 1.2e-11
component_2 2eew_A RF00167 Purine 1.3e-11
component_2 4lx6_A RF03165 2dG-II 2.1e-11
component_2 3ivn_B RF00167 Purine 2.4e-11
component_2 5c7w_C RF00167 Purine 2.8e-11
component_2 3la5_A RF03165 2dG-II 5.8e-11
component_2 4lx6_A RF00167 Purine 6e-11
component_2 6vwv_B RF00167 Purine 6.1e-11
component_2 3rkf_B RF00167 Purine 1.1e-10
component_2 3la5_A RF00167 Purine 1.8e-10
component_2 4lx5_A RF03165 2dG-II 1.9e-10
component_2 4lx5_A RF00167 Purine 2.2e-10
component_2 2eev_A RF00167 Purine 2.2e-10
component_2 2eeu_A RF00167 Purine 2.6e-10
component_2 1y26_X RF03165 2dG-II 1.7e-08
component_2 3ds7_B RF00167 Purine 3.3e-07
component_2 3fo6_A RF03165 2dG-II 4.6e-07
component_2 2eet_A RF03165 2dG-II 7.7e-07
component_2 1y27_X RF03165 2dG-II 1.3e-06
component_2 6vwv_B RF03165 2dG-II 4e-06
component_2 3fo4_A RF03165 2dG-II 4e-06
component_2 2ees_A RF03165 2dG-II 4.6e-06
component_2 6p2h_A RF00167 Purine 1.3e-05
component_2 2eew_A RF03165 2dG-II 1.9e-05
component_2 4fel_B RF03165 2dG-II 3.3e-05
component_2 4fen_B RF03165 2dG-II 0.00022
component_2 2xo1_A RF03165 2dG-II 0.00031
component_2 4feo_B RF03165 2dG-II 0.00041
component_2 5c7w_C RF03165 2dG-II 0.00051
component_2 4fep_B RF03165 2dG-II 0.0027
component_3 5f9r_A RF02348 tracrRNA 1e-12
component_3 7z4h_A RF02348 tracrRNA 1.7e-11
component_3 8g1i_B RF02348 tracrRNA 9.3e-11
component_3 6aeb_E RF02348 tracrRNA 9.5e-11
component_3 6ifo_D RF02348 tracrRNA 1.3e-10
component_3 6o0x_B RF02348 tracrRNA 1.3e-10
component_3 7s3h_R RF02348 tracrRNA 1.3e-10
component_3 7s38_R RF02348 tracrRNA 1.3e-10
component_3 5y36_B RF02348 tracrRNA 1.6e-10
component_3 6vpc_A RF02348 tracrRNA 5.1e-07
component_3 5fq5_A RF02348 tracrRNA 5.4e-07
component_3 7qr7_A RF02348 tracrRNA 5.4e-07
component_3 4zt9_B RF02348 tracrRNA 5.4e-07
component_3 7qqr_A RF02348 tracrRNA 5.4e-07
component_3 6k4p_A RF02348 tracrRNA 5.4e-07
component_3 7z4d_A RF02348 tracrRNA 5.4e-07
component_3 7qr0_A RF02348 tracrRNA 5.4e-07
component_3 7zo1_A RF02348 tracrRNA 5.5e-07
component_3 7qqv_A RF02348 tracrRNA 5.5e-07
component_3 7qr8_A RF02348 tracrRNA 5.5e-07
component_3 5vw1_C RF02348 tracrRNA 9.5e-07
component_3 5f9r_A RF01335 CRISPR-DR22 4.8e-05
component_3 8fzt_A RF01335 CRISPR-DR22 0.00014
component_3 5f9r_A RF01335 CRISPR-DR22 0.00048
component_3 5f9r_A RF03476 mir-7360 0.37
component_3 7z4d_A RF02478 GlsR10 0.47
component_3 4zt9_B RF02478 GlsR10 0.48
component_3 5f9r_A RF02062 STnc361 0.74
component_4 7xd6_N RF00028 Intron_gpI 1.1e-30
component_4 7xd3_N RF00028 Intron_gpI 1.1e-30
component_4 1grz_B RF00028 Intron_gpI 7.4e-30
component_4 7r6n_A RF00028 Intron_gpI 9.5e-30
component_4 7r6l_A RF00028 Intron_gpI 2.8e-29
component_4 7r6m_A RF00028 Intron_gpI 7.9e-29
component_4 1x8w_B RF00028 Intron_gpI 2e-26
component_4 2rkj_K RF00028 Intron_gpI 2.7e-20
component_4 1y0q_A RF00028 Intron_gpI 4.6e-20
component_4 8tju_A RF00028 Intron_gpI 7.9e-11
component_4 8tjq_N RF00028 Intron_gpI 1.7e-10
component_4 8tjv_A RF00028 Intron_gpI 5.8e-10
component_4 6d8m_B RF00028 Intron_gpI 7e-10
component_4 6d8n_B RF00028 Intron_gpI 3.6e-09
component_4 1l8v_B RF00028 Intron_gpI 5.7e-09
component_4 2r8s_R RF00028 Intron_gpI 1e-08
component_4 8tjv_A RF00028 Intron_gpI 9.8e-07
component_4 3bo2_B RF00028 Intron_gpI 2e-06
component_4 8tjq_N RF00028 Intron_gpI 2.5e-06
component_4 8tju_A RF00028 Intron_gpI 1.2e-05
component_4 1grz_B RF03000 LOOT 0.00048
component_4 1x8w_B RF03000 LOOT 0.014
component_4 6d8n_B RF00218 SNORD46 0.036
component_4 1grz_B RF00218 SNORD46 0.14
component_4 6d8m_B RF00218 SNORD46 0.28
component_4 8e9a_D RF03000 LOOT 0.39
component_4 7r6l_A RF00218 SNORD46 0.66
component_4 7r6m_A RF00218 SNORD46 0.69
component_4 7r6n_A RF00218 SNORD46 0.69
component_4 8tjv_A RF00218 SNORD46 0.73
component_4 8tju_A RF00218 SNORD46 0.73
component_4 7xd3_N RF00218 SNORD46 0.75
component_4 1x8w_B RF00218 SNORD46 0.75
component_4 7xd6_N RF00218 SNORD46 0.76
component_4 8tjq_N RF00218 SNORD46 0.77
component_5 5it7_4 RF00458 IRES_Cripavirus 2.6e-39
component_5 6d90_4 RF00458 IRES_Cripavirus 1.1e-38
component_5 5it9_i RF00458 IRES_Cripavirus 1.2e-38
component_5 4d5n_X RF00458 IRES_Cripavirus 2.7e-38
component_5 7zjw_I RF00458 IRES_Cripavirus 1.5e-37
component_5 4xej_BIRE RF00458 IRES_Cripavirus 6.3e-36
component_5 4v92_AZ RF00458 IRES_Cripavirus 2.6e-35
component_5 7zjx_I RF00458 IRES_Cripavirus 2.1e-30
component_5 2il9_M RF00458 IRES_Cripavirus 6e-19
component_5 4v84_AV RF00458 IRES_Cripavirus 0.031
component_5 7a01_E1 RF00458 IRES_Cripavirus 0.085
component_5 7zjw_I RF01788 drz-agam-2-2 0.32
component_5 4xej_BIRE RF03835 mir-955 1.0
component_6 7uo2_B RF00010 RNaseP_bact_a 1.2e-99
component_6 2a64_A RF00011 RNaseP_bact_b 1.5e-96
component_6 3q1r_B RF00010 RNaseP_bact_a 1.3e-87
component_6 2a2e_A RF00010 RNaseP_bact_a 2.1e-84
component_6 3dhs_A RF00011 RNaseP_bact_b 1.3e-52
component_6 1nbs_B RF00011 RNaseP_bact_b 4.6e-42
component_6 6k0b_X RF00373 RNaseP_arch 5.2e-42
component_6 1u9s_A RF00010 RNaseP_bact_a 1.9e-37
component_6 2a64_A RF00010 RNaseP_bact_a 3.4e-23
component_6 3dhs_A RF00010 RNaseP_bact_a 5.4e-21
component_6 2a2e_A RF00373 RNaseP_arch 2.8e-14
component_6 7uo2_B RF00373 RNaseP_arch 5.5e-14
component_6 3q1r_B RF00373 RNaseP_arch 1.5e-13
component_6 6k0b_X RF00010 RNaseP_bact_a 2.3e-10
component_6 7uo2_B RF00011 RNaseP_bact_b 1.4e-09
component_6 2a2e_A RF00011 RNaseP_bact_b 0.00063
component_6 3q1r_B RF00011 RNaseP_bact_b 0.0051
component_6 6xmg_C RF02636 EF1368_EF1369 0.095
component_6 1u63_B RF00373 RNaseP_arch 0.13
component_6 1u63_B RF02687 RAGATH-8 0.15
component_6 1u63_B RF00373 RNaseP_arch 0.16
component_6 7uo2_B RF02784 SorX 0.24
component_6 6k0b_X RF00323 snoR79 0.34
component_6 6xmg_C RF03828 MIR831 0.41
component_6 3q1r_B RF02357 RNaseP-T 0.42
component_6 6xmg_C RF03755 mir-4005 0.47
component_6 7l0z_G RF00373 RNaseP_arch 0.64
component_6 6xmg_C RF00010 RNaseP_bact_a 0.67
component_6 6xmg_C RF01398 isrP 0.71
component_6 6xmg_C RF04243 MIR169_3 0.9
component_6 1u63_B RF02687 RAGATH-8 0.96
component_7 1xjr_A RF00164 s2m 6.6e-17
component_7 1xjr_A RF03125 Sarbecovirus-3UTR 3.2e-10
component_7 1xjr_A RF03124 dCoV-3UTR 3e-09
component_7 7kro_T RF03125 Sarbecovirus-3UTR 1.5e-08
component_7 7ctt_T RF03125 Sarbecovirus-3UTR 3.2e-08
component_7 1xjr_A RF03123 gCoV-3UTR 6.6e-06
component_7 7n0c_D RF03125 Sarbecovirus-3UTR 1.8e-05
component_7 7uo7_T RF03125 Sarbecovirus-3UTR 7.8e-05
component_7 7n0b_T RF03125 Sarbecovirus-3UTR 9.7e-05
component_7 7kro_T RF03122 bCoV-3UTR 0.00015
component_7 7ctt_T RF03122 bCoV-3UTR 0.00047
component_7 7n0c_D RF03122 bCoV-3UTR 0.00058
component_7 7n0b_T RF03122 bCoV-3UTR 0.0074
component_7 8urb_I RF03125 Sarbecovirus-3UTR 0.026
component_7 7kro_P RF03125 Sarbecovirus-3UTR 0.034
component_7 7uo7_P RF03125 Sarbecovirus-3UTR 0.04
component_7 7uo7_P RF03122 bCoV-3UTR 0.065
component_7 8urb_I RF03122 bCoV-3UTR 0.087
component_7 7uo7_T RF03122 bCoV-3UTR 0.089
component_7 7kro_P RF03122 bCoV-3UTR 0.098
component_7 8urb_J RF03122 bCoV-3UTR 0.17
component_7 7uoe_T RF03125 Sarbecovirus-3UTR 1.0
component_8 7dvq_F RF00619 U6atac 3.2e-34
component_8 5xjc_F RF00026 U6 6.4e-29
component_8 6qw6_6 RF00026 U6 1.7e-22
component_8 3jb9_N RF00026 U6 2.4e-22
component_8 5zwm_F RF00026 U6 2.5e-20
component_8 5mq0_6 RF00026 U6 1.8e-19
component_8 6aso_I RF00026 U6 4.1e-16
component_8 5vsu_I RF00026 U6 3.3e-15
component_8 5tf6_B RF00026 U6 8.1e-15
component_8 4n0t_B RF00026 U6 2.2e-13
component_8 5mq0_6 RF00619 U6atac 0.0086
component_8 5zwm_F RF00619 U6atac 0.0086
component_8 8idf_B RF00026 U6 0.031
component_8 3jb9_N RF00619 U6atac 0.07
component_8 5xjc_F RF00619 U6atac 0.11
component_8 5tf6_B RF00619 U6atac 0.14
component_8 5vsu_I RF00619 U6atac 0.16
component_8 7dvq_F RF00026 U6 0.34
component_8 4n0t_B RF03354 mir-459 0.57
component_8 5vsu_I RF03354 mir-459 0.66
component_9 6qn3_B RF01704 Glutamine-II 1.4e-08
component_9 5o7h_A RF01317 CRISPR-DR4 7e-06
component_9 6vqv_L RF01317 CRISPR-DR4 1.1e-05
component_9 7jzy_M RF01317 CRISPR-DR4 2.7e-05
component_9 6uvn_M RF01317 CRISPR-DR4 2.9e-05
component_9 5xlp_K RF01317 CRISPR-DR4 8.2e-05
component_9 7u5e_1 RF01317 CRISPR-DR4 0.024
component_9 5o7h_A RF01704 Glutamine-II 0.031
component_9 7wkp_B RF01317 CRISPR-DR4 0.36
component_9 7wwu_M RF01317 CRISPR-DR4 0.36
component_9 7u5e_1 RF01354 CRISPR-DR45 0.79
component_9 7wwu_M RF00322 SNORA31 0.87
component_10 6wlm_A RF03166 glycine-GGAnGA 7.4e-19
component_10 6wlu_A RF00504 Glycine 1.3e-14
component_10 3oxe_A RF00504 Glycine 4.6e-14
component_10 6wlu_A RF03166 glycine-GGAnGA 5.9e-14
component_10 3p49_A RF03166 glycine-GGAnGA 1.6e-13
component_10 3p49_A RF00504 Glycine 5e-12
component_10 6wlm_A RF00504 Glycine 5.1e-12
component_10 3oxb_A RF00504 Glycine 5.8e-12
component_10 3oxe_A RF03166 glycine-GGAnGA 1.2e-10
component_10 3oxb_A RF03166 glycine-GGAnGA 1.5e-10
component_10 3oxd_A RF00504 Glycine 4.2e-10
component_10 3oxd_A RF03166 glycine-GGAnGA 9.5e-10
component_10 6wlu_A RF00504 Glycine 0.14
component_10 6wlm_A RF01701 Cyano-1 0.37
component_10 3p49_A RF02753 ES173 0.5
component_10 8evr_EC RF01701 Cyano-1 0.73
component_10 8ewb_EC RF01701 Cyano-1 0.73
component_11 3mxh_R RF01051 c-di-GMP-I 9.6e-15
component_11 3ud3_R RF01051 c-di-GMP-I 3.4e-14
component_11 3mum_R RF01051 c-di-GMP-I 5.5e-14
component_11 3iwn_B RF01051 c-di-GMP-I 5.6e-14
component_11 4yb1_R RF01051 c-di-GMP-I 5.7e-14
component_11 3mxh_R RF03167 c-di-GMP-I-GGC 1.4e-13
component_11 3iwn_B RF03167 c-di-GMP-I-GGC 1.9e-13
component_11 3muv_R RF01051 c-di-GMP-I 1.9e-13
component_11 3ud3_R RF03167 c-di-GMP-I-GGC 6.9e-12
component_11 4yb1_R RF03167 c-di-GMP-I-GGC 8.3e-12
component_11 3mum_R RF03167 c-di-GMP-I-GGC 8.4e-12
component_11 3muv_R RF03168 c-di-GMP-I-UAU 6.1e-11
component_11 3ud3_R RF03168 c-di-GMP-I-UAU 9.7e-11
component_11 4yaz_R RF03167 c-di-GMP-I-GGC 2.4e-10
component_11 3muv_R RF03167 c-di-GMP-I-GGC 4.3e-10
component_11 4yb1_R RF03168 c-di-GMP-I-UAU 6.8e-10
component_11 3mum_R RF03168 c-di-GMP-I-UAU 6.9e-10
component_11 3mxh_R RF03168 c-di-GMP-I-UAU 1.1e-09
component_11 3iwn_B RF03168 c-di-GMP-I-UAU 1.5e-09
component_11 4yaz_R RF01051 c-di-GMP-I 3.3e-09
component_11 4yaz_R RF03168 c-di-GMP-I-UAU 2.4e-08
component_12 7d5s_3A RF01846 Fungi_U3 8e-61
component_12 5jpq_3 RF01846 Fungi_U3 2.2e-45
component_12 7mq8_L2 RF00012 U3 2.4e-44
component_12 6zqb_D4 RF01846 Fungi_U3 3.1e-41
component_12 6rxx_C2 RF01846 Fungi_U3 3.4e-34
component_12 6nd4_2 RF01846 Fungi_U3 1.1e-27
component_12 7mq8_L2 RF01847 Plant_U3 7.7e-16
component_12 5jpq_3 RF00012 U3 2.1e-15
component_12 7mq8_L2 RF01848 ACEA_U3 2.8e-14
component_12 5tzs_2 RF01846 Fungi_U3 8.5e-14
component_12 6rxx_C2 RF00012 U3 1.5e-13
component_12 5jpq_3 RF01848 ACEA_U3 2.3e-13
component_12 6zqb_D4 RF00012 U3 7.4e-12
component_12 5jpq_3 RF01847 Plant_U3 1.1e-11
component_12 6rxx_C2 RF01848 ACEA_U3 4.5e-11
component_12 7mq8_L2 RF01846 Fungi_U3 1.2e-10
component_12 6zqb_D4 RF01847 Plant_U3 3.1e-07
component_12 6zqb_D4 RF01848 ACEA_U3 1.3e-06
component_12 6rxx_C2 RF01847 Plant_U3 3.5e-06
component_12 7d5s_3A RF00012 U3 4.2e-05
component_12 5tzs_2 RF01847 Plant_U3 4.3e-05
component_12 6nd4_2 RF01847 Plant_U3 0.0055
component_12 7d5s_3A RF01848 ACEA_U3 0.0063
component_12 6nd4_2 RF00012 U3 0.12
component_13 4ujd_BC RF00061 IRES_HCV 5.4e-138
component_13 5oa3_3 RF00061 IRES_HCV 4.4e-95
component_13 5a2q_3 RF00061 IRES_HCV 2.9e-94
component_13 4c4q_N RF00209 IRES_Pesti 1.8e-86
component_13 3t4b_A RF00061 IRES_HCV 4.7e-14
component_13 6u8d_A RF00061 IRES_HCV 8.9e-13
component_13 5a2q_3 RF00209 IRES_Pesti 9.3e-11
component_13 5oa3_3 RF00209 IRES_Pesti 1.4e-10
component_13 4ujd_BC RF00209 IRES_Pesti 2.6e-10
component_13 1kh6_A RF00061 IRES_HCV 7.8e-10
component_13 4ujd_BC RF00620 HCV_ARF_SL 2.6e-06
component_14 2qus_B RF00008 Hammerhead_3 1.1e-08
component_14 5dqk_A RF00008 Hammerhead_3 6.7e-08
component_14 5dh8_A RF00008 Hammerhead_3 7.6e-07
component_14 3zp8_A RF00163 Hammerhead_1 2.1e-05
component_14 3zp8_A RF02275 Hammerhead_HH9 0.00016
component_14 3zd4_A RF02275 Hammerhead_HH9 0.0013
component_14 3zd4_A RF00163 Hammerhead_1 0.0029
component_14 1hmh_E RF00008 Hammerhead_3 0.014
component_14 3zp8_A RF00008 Hammerhead_3 0.016
component_14 3zd4_A RF00008 Hammerhead_3 0.19
component_14 1hmh_E RF02275 Hammerhead_HH9 0.34
component_14 7pmq_E RF00008 Hammerhead_3 0.41
component_14 5dh8_A RF01107 SBRMV1_UPD-PKf 1.0
component_15 6ufk_A RF02679 Pistol 2.8e-07
component_15 6uey_A RF02679 Pistol 9.2e-07
component_15 5ktj_A RF02679 Pistol 5.1e-06
component_15 5k7d_A RF02679 Pistol 5.2e-06
component_15 6r47_A RF02679 Pistol 9.8e-05
component_15 3aoh_Q RF00514 His_leader 0.02
component_15 3aoh_Q RF00514 His_leader 0.089
component_15 3aoh_Q RF02679 Pistol 0.26
component_15 3aoh_Q RF04255 MIR8001 0.36
component_15 3aoh_Q RF04255 MIR8001 0.63
component_16 8sa3_B RF00174 Cobalamin 2.2e-35
component_16 4gxy_A RF00174 Cobalamin 8.6e-33
component_16 4frn_B RF01689 AdoCbl-variant 2.9e-22
component_16 6vmy_A RF00174 Cobalamin 7.4e-20
component_16 4frg_B RF01689 AdoCbl-variant 5.6e-16
component_16 6vmy_A RF01482 AdoCbl_riboswitch 8.4e-06
component_16 4gxy_A RF01482 AdoCbl_riboswitch 1.8e-05
component_16 8sa3_B RF01482 AdoCbl_riboswitch 0.0018
component_16 8sa3_B RF01689 AdoCbl-variant 0.02
component_16 4gxy_A RF01689 AdoCbl-variant 0.055
component_16 6vmy_A RF01689 AdoCbl-variant 0.061
component_16 4gxy_A RF03944 mir-935 0.4
component_16 3rw6_H RF00174 Cobalamin 0.74
component_17 5lyu_B RF00100 7SK 3.2e-12
component_17 7slq_R RF00100 7SK 6.9e-12
component_17 7slp_R RF00100 7SK 2.5e-08
component_17 6dcb_B RF00100 7SK 0.00018
component_17 6dcc_B RF00100 7SK 0.0041
component_17 7slp_R RF00100 7SK 0.015
component_17 7slp_R RF03196 mir-6790 0.45
component_17 6d12_C RF00100 7SK 0.92
component_17 6d12_C RF00100 7SK 0.92
component_17 7slq_R RF01052 Arthropod_7SK 1.0
component_18 3jcr_M RF00015 U4 1.5e-32
component_18 6ah0_I RF00015 U4 5.3e-32
component_18 6qw6_4 RF00015 U4 5.4e-32
component_18 5zwo_I RF00015 U4 1.9e-20
component_18 3jcr_M RF00618 U4atac 0.0015
component_18 4wzj_X RF00015 U4 0.0022
component_18 3siv_I RF00618 U4atac 0.0023
component_18 6qw6_4 RF00618 U4atac 0.0035
component_18 6ah0_I RF00618 U4atac 0.0077
component_18 6ah0_I RF02633 Hrs21 0.19
component_19 6cc3_B RF00080 yybP-ykoY 3.1e-13
component_19 6cc1_B RF00080 yybP-ykoY 1.2e-11
component_19 4y1m_B RF00080 yybP-ykoY 7.4e-10
component_19 6cb3_B RF00080 yybP-ykoY 1.8e-09
component_19 6n2v_B RF00080 yybP-ykoY 1.5e-08
component_20 6pom_A RF00230 T-box 1.8e-17
component_20 6pmo_A RF00230 T-box 4e-07
component_20 4tzw_C RF00230 T-box 8.3e-06
component_20 6ufg_A RF00230 T-box 0.001
component_20 6ufh_A RF00230 T-box 0.0046
component_20 4tzw_C RF00331 snoZ169 0.9
component_21 3f2q_X RF00050 FMN 1.7e-27
component_21 6dn1_Z RF00050 FMN 9.2e-11
component_21 6dn1_X RF00050 FMN 4.4e-09
component_21 6dn3_X RF00050 FMN 4.6e-09
component_22 3g9c_R RF00234 glmS 3e-22
component_22 2h0x_B RF00234 glmS 2.7e-18
component_22 4meg_B RF00234 glmS 3.6e-15
component_22 3iab_R RF00234 glmS 0.29
component_23 6xrz_A RF00507 Corona_FSE 7.6e-19
component_23 7o7z_AH RF00507 Corona_FSE 2.7e-16
component_23 7lyj_A RF00507 Corona_FSE 1.3e-09
component_23 7mlx_R RF00507 Corona_FSE 1.7e-08
component_24 2hok_A RF00059 TPP 1.4e-13
component_24 7tzr_X RF00059 TPP 4.5e-13
component_24 3k0j_E RF00059 TPP 8.8e-13
component_24 2cky_B RF00059 TPP 2.8e-12
component_25 1vc5_B RF00094 HDV_ribozyme 0.00017
component_25 4pr6_B RF00094 HDV_ribozyme 0.00031
component_25 1sj3_R RF00094 HDV_ribozyme 0.00043
component_25 1vc5_B RF02682 HDV-F-prausnitzii 0.0015
component_25 4pr6_B RF02682 HDV-F-prausnitzii 0.0021
component_25 3nkb_B RF02682 HDV-F-prausnitzii 0.0079
component_25 1sj3_R RF02682 HDV-F-prausnitzii 0.011
component_25 3nkb_B RF01787 drz-agam-1 0.022
component_25 1sj3_R RF01787 drz-agam-1 0.034
component_25 1vc5_B RF01787 drz-agam-1 0.063
component_25 4pr6_B RF01787 drz-agam-1 0.12
component_25 4pr6_B RF01787 drz-agam-1 0.13
component_25 3nkb_B RF00094 HDV_ribozyme 0.18
component_26 4p8z_A RF01807 GIR1 3.1e-24
component_26 6gyv_A RF01807 GIR1 2.1e-19
component_26 6g7z_A RF01807 GIR1 5e-08
component_26 6g7z_B RF01807 GIR1 0.00031
component_27 7onb_G RF00150 SNORD42 0.21
component_27 7onb_G RF01797 fstAT 0.27
component_27 5xjc_G RF01797 fstAT 0.3
component_27 5o9z_Y RF00150 SNORD42 0.3
component_27 5xjc_G RF00150 SNORD42 0.34
component_27 5o9z_Y RF01797 fstAT 0.39
component_28 6qyz_B RF00044 Phage_pRNA 2.6e-41
component_28 7jqq_M RF00044 Phage_pRNA 3.1e-39
component_28 3r4f_A RF00044 Phage_pRNA 3.3e-08
component_29 3suh_X RF01831 THF 2.5e-24
component_29 4lvx_A RF01831 THF 1.4e-15
component_29 3sd3_A RF01831 THF 4.2e-14
component_30 4znp_B RF01750 ZMP-ZTP 8.2e-09
component_30 6wzs_B RF01750 ZMP-ZTP 2.8e-08
component_30 4xw7_A RF01750 ZMP-ZTP 2.3e-07
component_31 6jdv_B RF01344 CRISPR-DR34 2.6e-09
component_31 8hj4_B RF01344 CRISPR-DR34 2.9e-06
component_31 8hnw_B RF01344 CRISPR-DR34 0.00017
component_31 8hnw_B RF02107 DLEU2_3 0.038
component_31 6jdv_B RF01344 CRISPR-DR34 0.054
component_31 8hnw_B RF01702 Cyano-2 0.39
component_31 6jdv_B RF01667 rox1 0.48
component_31 6jdv_B RF01667 rox1 0.48
component_31 8hj4_B RF00118 rydB 0.61
component_31 6jdv_B RF00118 rydB 0.66
component_31 6jdv_B RF03223 mir-2209 0.75
component_31 8hj4_B RF03765 mir-2059 0.76
component_31 8hnw_B RF00111 SdsR_RyeB 0.8
component_31 6jdv_B RF03765 mir-2059 0.83
component_32 4pqv_A RF01415 Flavivirus_SLIV 2.2e-07
component_32 4pqv_A RF03547 Flavi_xrRNA 0.091
component_32 7u4a_A RF01415 Flavivirus_SLIV 0.12
component_32 5tpy_A RF01415 Flavivirus_SLIV 0.36
component_33 2qwy_B RF00521 SAM_alpha 3.1e-05
component_33 3ja1_S1 RF00521 SAM_alpha 0.81
component_34 7y85_C RF03775 mir-7578 0.34
component_34 7y81_B RF03775 mir-7578 0.48
component_35 8d2q_B RF02401 ClpQY_promoter 0.61
component_35 8d2o_B RF02401 ClpQY_promoter 0.61
component_35 8d2q_B RF02401 ClpQY_promoter 0.66
component_36 7wii_V RF02977 folE 3.6e-13
component_36 7wia_V RF02977 folE 9.7e-11
component_37 6jq6_U RF02678 Hatchet 9e-19
component_37 6jq5_B RF02678 Hatchet 1.2e-18
component_38 6svs_B RF02266 XIST_intron 0.0039
component_38 4plx_B RF02266 XIST_intron 0.22
component_38 4plx_B RF03566 mir-4875 0.43
component_38 4plx_B RF00639 mir-515 0.52
component_38 4plx_B RF02060 STnc410 0.63
component_38 6svs_B RF00557 L10_leader 0.64
component_38 6svs_B RF01987 ZEB2_AS1_4 0.68
component_38 6svs_B RF00555 L13_leader 0.83
component_38 4plx_B RF03956 mir-737 0.96
component_39 6vrc_B RF03803 MIR1886 0.15
component_39 7zj4_E RF03803 MIR1886 0.6
component_40 5b2q_B RF02747 FtrA 3.9e-07
component_40 5b2p_B RF02747 FtrA 6e-06
component_41 6v4x_Z RF00066 U7 4.9e-15
component_41 8ev3_6 RF03578 mir-3910 0.11
component_41 8ev3_6 RF04099 MIR837 0.12
component_41 8ev3_6 RF00066 U7 0.13
component_41 8ev3_6 RF04239 mir-4679 0.17
component_41 6v4x_Z RF00437 HLE 0.32
component_41 6v4x_Z RF00066 U7 0.44
component_42 5o69_B RF01763 ykkC-III 2.5e-11
component_42 5o69_A RF01763 ykkC-III 6.1e-11
component_43 7trf_B RF00024 Telomerase-vert 3.3e-80
component_43 4o26_E RF00024 Telomerase-vert 2.9e-05
component_43 7trf_B RF01151 snoU82P 0.22
component_44 5lqw_9 RF03036 osmY 0.51
component_44 6j6h_B RF03036 osmY 0.61
component_45 5ddp_B RF01739 glnA 3.2e-08
component_45 5ddo_B RF01739 glnA 1.5e-05
component_46 8svf_I RF03143 S15-Halobacteria 0.068
component_46 8svf_J RF03143 S15-Halobacteria 0.12
component_46 8svf_J RF03143 S15-Halobacteria 0.22
component_47 8ibz_E RF02136 HTT-AS1_3 0.026
component_47 8iby_E RF02136 HTT-AS1_3 0.028
component_47 8iby_E RF02244 mir-785 0.42
component_47 8iby_E RF01700 Collinsella-1 0.52
component_47 8ibz_E RF03094 LAGLIDADG-2 0.79
component_47 8iby_E RF03094 LAGLIDADG-2 0.88
component_48 3slm_B RF01510 MFR 2.8e-18
component_48 3skt_B RF01510 MFR 5.4e-18
component_49 3e5f_A RF01767 SMK_box_riboswitch 1.1e-09
component_49 6c27_B RF01767 SMK_box_riboswitch 0.0011
component_50 7oqe_I RF02083 OrzO-P 1.0
component_50 7oqc_I RF02083 OrzO-P 1.0
component_51 4jf2_A RF01054 preQ1-II 2.5e-05
component_51 5d5l_B RF01054 preQ1-II 2.9e-05
component_51 4jf2_A RF00215 Tombus_3_III 0.97
component_52 6xko_A RF02680 PreQ1-III 1.2e-25
component_52 6xkn_A RF02680 PreQ1-III 1.3e-25
component_53 7eld_B RF00075 mir-166 1.3e-20
component_53 7eld_B RF00075 mir-166 5.1e-11
component_53 7eld_B RF04094 MIR537 0.0039
component_53 7eld_B RF04151 MIR4387 0.01
component_53 7eld_B RF03306 mir-3923 0.013
component_53 7eld_B RF03306 mir-3923 0.028
component_53 7eld_B RF04148 MIR844 0.26
component_53 7eld_B RF04151 MIR4387 0.52
component_53 7eld_B RF03336 mir-1322 0.91
component_54 7uy6_B RF00025 Telomerase-cil 3e-27
component_55 8e8m_R RF02370 Trp_leader_2 0.0044
component_56 6bg9_B RF00175 HIV-1_DIS 3.2e-13
component_57 4rum_A RF02683 NiCo 8.5e-17
component_57 4rum_A RF03164 NiCo-AnGGAG 1.7e-09
component_58 1c9s_W RF01120 sR33 0.42
component_59 7uwh_B RF00448 IRES_EBNA 0.074
component_60 6zj3_LN RF02603 BASRCII26 0.96
component_61 5une_B RF00635 HAR1A 1.8e-06
component_61 5une_B RF03010 mcrA 0.31
component_62 6zj3_LD RF01546 TB6Cs1H1 0.28
component_63 7pkt_0 RF01472 rli40 0.3
component_64 5vt0_R RF00013 6S 1.5e-13
component_65 7v9u_E RF03130 L19-Flavobacteria 0.053
component_66 4v5z_BN RF00921 mir-665 0.65
component_67 7mq8_L0 RF00957 mir-663 1.2e-19
component_68 7sam_A RF01084 TLS-PK3 4.2e-28
component_68 7sam_A RF01085 TLS-PK4 8e-08
component_69 7pkt_2 RF02925 6A 0.88
component_70 7kkv_B RF01071 OLE 1.7e-06
component_71 6zqe_D2 RF01102 PK1-TEV_CVMV 1.0
component_72 4r4p_A RF03977 mir-976 0.75
component_73 4ato_G RF02519 ToxI 7e-11
component_74 4zc7_B RF02564 naRNA4 0.0039
component_75 7jju_B RF04222 PLRV_xrRNA 7e-08
component_76 4v2s_Q RF00505 RydC 2e-15
component_76 4v2s_Q RF01862 TB10Cs4H2 0.57
component_77 8b0j_K RF00083 GlmZ_SraJ 1.9e-53
component_77 8b0j_K RF00128 GlmY_tke1 1.5e-14
component_77 8b0j_K RF00506 Thr_leader 1.0
component_78 7wb1_D RF01080 UPD-PKib 0.87
component_79 6fz0_A RF01826 SAM_V 2.5e-10
component_80 8dmb_W RF02033 HEARO 4.6e-11
component_81 7szu_R RF04067 mir-4520 0.92
component_82 4pdb_I RF04269 mir-373 0.6
component_83 6mwn_B RF00228 IRES_HepA 1.8e-31
component_84 6yl5_K RF01727 SAM-SAH 5.6e-08
component_85 8sh5_R RF02521 Virus_CITE_7 1.3e-26
component_86 3p22_E RF02943 Bacteroidales-2 0.46
component_87 7vw3_B RF02628 Hrs1 0.8
component_88 4ena_A RF01734 Fluoride 2.8e-08
component_88 4ena_A RF01144 sR17 0.059
component_89 7zjx_S RF00031 SECIS_1 1.3e-05
component_90 8j7r_C RF00210 IRES_Picorna_2 1.1e-16
component_91 8t2o_R RF02922 RAGATH-32 0.46
component_92 5gip_R RF00095 snoPyro_CD 1.0
component_93 7dvq_H RF00007 U12 1.3e-34
component_93 7dvq_H RF01816 RsaA 0.35
component_94 7k16_P RF03542 Flavi_ISFV_repeat_Ra_Rb 0.11
component_95 6m0w_B RF01270 snR84 0.42
component_96 8bvm_u RF00371 sroE 0.76
component_97 5uq7_x RF00382 DnaX 7.1e-09
component_97 5uq7_x RF00382 DnaX 0.32
component_98 7n2c_mR RF01923 mir-711 0.61
component_99 3pdr_X RF00380 M-box 1.1e-34
component_100 6ztl_AV RF02294 TtnuCD18 0.081
component_101 8bvh_A RF00223 IRES_Bip 0.062
component_102 7jrr_A RF03079 MISL 0.87
component_103 7kga_B RF00525 Flavivirus_DB 1.3e-07
component_104 7elr_B RF03054 Xanthine 1e-09
component_105 7pts_A RF00712 mir-460 0.19
component_105 7pts_A RF03788 MIR5304 0.2
component_105 7pts_A RF00195 RsmY 0.53
component_105 7pts_A RF01503 Afu_203 0.86
component_105 7pts_A RF00656 mir-205 0.98
component_105 7pts_A RF03318 mir-2208 0.99
component_106 7way_D RF02741 Rev44 0.078
component_107 7okx_P RF00250 mir-TAR 1.2e-13
component_108 7qgr_x RF03084 DUF2815 0.49
component_109 6gov_R RF02929 algC 0.25
component_110 6wlr_A RF00634 SAM-IV 4.8e-24
component_111 7ptk_B RF02239 asX6 0.24
component_112 6vwn_4 RF00480 HIV_FE 2.1e-05
component_112 6vwn_4 RF00480 HIV_FE 0.34
component_113 2oiu_P RF02872 SrbA 0.87
component_114 7pkt_1 RF01766 cspA 0.95
component_115 8dej_N RF02886 npcTB_6715 0.7
component_116 7cxm_J RF03131 L25-Gammaproteobacteria 0.052
component_117 5t5h_H RF04283 mir-3135 0.91
```
