## Supplementary material for "RNA3DB: A structurally-dissimilar dataset split for training and benchmarking deep learning models for RNA structure prediction": graph_parse.txt

```
n_cluster 1269
1 (0) 7o5b_X
RF02541=LSU_rRNA_bacteria=0.0
RF02540=LSU_rRNA_archaea=0.0
RF02543=LSU_rRNA_eukarya=0.0
RF00002=5_8S_rRNA=6.7e-11

1 (1) 7pam_3
RF02541=LSU_rRNA_bacteria=0.0
RF02540=LSU_rRNA_archaea=0.0
RF02543=LSU_rRNA_eukarya=0.0
RF00002=5_8S_rRNA=2e-06
RF01647=ceN61=0.57

1 (2) 7pam_5
RF00177=SSU_rRNA_bacteria=0.0
RF01959=SSU_rRNA_archaea=2.6e-280
RF02542=SSU_rRNA_microsporidia=1.2e-221
RF01960=SSU_rRNA_eukarya=1.8e-217
RF01130=sR46=0.62

1 (3) 3jbp_A
RF01960=SSU_rRNA_eukarya=0.0
RF02542=SSU_rRNA_microsporidia=3.5e-263
RF01959=SSU_rRNA_archaea=1.9e-183
RF00177=SSU_rRNA_bacteria=1.7e-176
RF02302=TtnuCD26=0.63

1 (4) 3jbp_AA
RF02543=LSU_rRNA_eukarya=0.0
RF02540=LSU_rRNA_archaea=0.0
RF02541=LSU_rRNA_bacteria=0.0

1 (5) 8bqx_BQ
RF02543=LSU_rRNA_eukarya=0.0
RF02540=LSU_rRNA_archaea=0.0
RF02541=LSU_rRNA_bacteria=0.0
RF01668=P10=0.16

1 (6) 7nfx_5
RF02543=LSU_rRNA_eukarya=0.0
RF02540=LSU_rRNA_archaea=0.0
RF02541=LSU_rRNA_bacteria=5.7e-298

1 (7) 8cbj_2
RF01960=SSU_rRNA_eukarya=0.0
RF02542=SSU_rRNA_microsporidia=8e-255
RF01959=SSU_rRNA_archaea=2.3e-185
RF00177=SSU_rRNA_bacteria=7.9e-168
RF01184=snR79=0.63

1 (8) 8c83_2
RF01960=SSU_rRNA_eukarya=0.0
RF02542=SSU_rRNA_microsporidia=2e-235
RF01959=SSU_rRNA_archaea=2.2e-161
RF00177=SSU_rRNA_bacteria=4.4e-149
RF01184=snR79=0.57

1 (9) 3cce_0
RF02540=LSU_rRNA_archaea=0.0
RF02541=LSU_rRNA_bacteria=0.0
RF02543=LSU_rRNA_eukarya=0.0
RF00002=5_8S_rRNA=4.8e-11
RF01519=CC0196=0.071

1 (10) 7a1g_2
RF01960=SSU_rRNA_eukarya=0.0
RF02542=SSU_rRNA_microsporidia=2.7e-255
RF01959=SSU_rRNA_archaea=3.3e-185
RF00177=SSU_rRNA_bacteria=2e-168
RF01184=snR79=0.56

1 (11) 7msh_A
RF02541=LSU_rRNA_bacteria=0.0
RF02540=LSU_rRNA_archaea=0.0
RF02543=LSU_rRNA_eukarya=0.0
RF00002=5_8S_rRNA=4.5e-09

1 (12) 7msh_a
RF00177=SSU_rRNA_bacteria=0.0
RF01959=SSU_rRNA_archaea=0.0
RF02542=SSU_rRNA_microsporidia=8.4e-216
RF01960=SSU_rRNA_eukarya=3.8e-207

1 (13) 4v7h_AA
RF01960=SSU_rRNA_eukarya=0.0
RF02542=SSU_rRNA_microsporidia=5.1e-235
RF01959=SSU_rRNA_archaea=2.4e-191
RF00177=SSU_rRNA_bacteria=2.8e-186

1 (14) 4v7h_B5
RF02543=LSU_rRNA_eukarya=0.0
RF02540=LSU_rRNA_archaea=0.0
RF02541=LSU_rRNA_bacteria=0.0
RF04083=MIR528=0.16

1 (15) 8fn2_A
RF02541=LSU_rRNA_bacteria=0.0
RF02540=LSU_rRNA_archaea=0.0
RF02543=LSU_rRNA_eukarya=0.0
RF00002=5_8S_rRNA=4.7e-08

1 (16) 1vq7_0
RF02540=LSU_rRNA_archaea=0.0
RF02541=LSU_rRNA_bacteria=0.0
RF02543=LSU_rRNA_eukarya=0.0
RF00002=5_8S_rRNA=6.1e-11
RF01519=CC0196=0.071

1 (17) 6xa1_L5
RF02543=LSU_rRNA_eukarya=0.0
RF02540=LSU_rRNA_archaea=0.0
RF02541=LSU_rRNA_bacteria=0.0

1 (18) 6xa1_S2
RF01960=SSU_rRNA_eukarya=0.0
RF02542=SSU_rRNA_microsporidia=1.3e-267
RF01959=SSU_rRNA_archaea=8e-178
RF00177=SSU_rRNA_bacteria=7.2e-150

1 (19) 6g4s_2
RF01960=SSU_rRNA_eukarya=0.0
RF02542=SSU_rRNA_microsporidia=9.1e-243
RF01959=SSU_rRNA_archaea=6.9e-166
RF00177=SSU_rRNA_bacteria=2.7e-138
RF02843=RefA5=0.48
RF00274=SNORD57=0.79

1 (20) 5it7_5
RF02543=LSU_rRNA_eukarya=0.0
RF02540=LSU_rRNA_archaea=0.0
RF02541=LSU_rRNA_bacteria=0.0

1 (21) 8evr_A1
RF02543=LSU_rRNA_eukarya=0.0
RF02540=LSU_rRNA_archaea=0.0
RF02541=LSU_rRNA_bacteria=0.0
RF01668=P10=0.17

1 (22) 6yal_2
RF01960=SSU_rRNA_eukarya=0.0
RF02542=SSU_rRNA_microsporidia=1.4e-238
RF01959=SSU_rRNA_archaea=2.3e-163
RF00177=SSU_rRNA_bacteria=4.6e-136
RF02843=RefA5=0.48
RF00274=SNORD57=0.78

1 (23) 8bpo_A1
RF02543=LSU_rRNA_eukarya=0.0
RF02540=LSU_rRNA_archaea=7.9e-268
RF02541=LSU_rRNA_bacteria=1.7e-212
RF02541=LSU_rRNA_bacteria=2.7e-42
RF02540=LSU_rRNA_archaea=1.3e-19
RF02540=LSU_rRNA_archaea=0.00064
RF02491=Gl_U1=0.8

1 (24) 5zep_a
RF00177=SSU_rRNA_bacteria=0.0
RF01959=SSU_rRNA_archaea=0.0
RF02542=SSU_rRNA_microsporidia=2e-215
RF01960=SSU_rRNA_eukarya=7.7e-208

1 (25) 6olg_A2
RF02543=LSU_rRNA_eukarya=0.0
RF02540=LSU_rRNA_archaea=0.0
RF02541=LSU_rRNA_bacteria=0.0

1 (26) 6olg_B1
RF01960=SSU_rRNA_eukarya=0.0
RF02542=SSU_rRNA_microsporidia=2.4e-260
RF01959=SSU_rRNA_archaea=7.6e-175
RF00177=SSU_rRNA_bacteria=1.7e-150
RF02843=RefA5=0.44

1 (27) 4v6u_B1
RF02540=LSU_rRNA_archaea=0.0
RF02541=LSU_rRNA_bacteria=0.0
RF02543=LSU_rRNA_eukarya=0.0
RF00002=5_8S_rRNA=5.3e-12

1 (28) 5tcu_B
RF02541=LSU_rRNA_bacteria=0.0
RF02540=LSU_rRNA_archaea=0.0
RF02543=LSU_rRNA_eukarya=0.0
RF00002=5_8S_rRNA=1.4e-08

1 (29) 8pv8_C1
RF02543=LSU_rRNA_eukarya=0.0
RF02540=LSU_rRNA_archaea=0.0
RF02541=LSU_rRNA_bacteria=0.0
RF00981=mir-939=0.14

1 (30) 5myj_AA
RF00177=SSU_rRNA_bacteria=0.0
RF01959=SSU_rRNA_archaea=0.0
RF02542=SSU_rRNA_microsporidia=7.4e-229
RF01960=SSU_rRNA_eukarya=1.1e-224

1 (31) 5myj_BA
RF02541=LSU_rRNA_bacteria=0.0
RF02540=LSU_rRNA_archaea=0.0
RF02543=LSU_rRNA_eukarya=0.0
RF00002=5_8S_rRNA=8.8e-10

1 (32) 7qiz_2
RF02543=LSU_rRNA_eukarya=0.0
RF02540=LSU_rRNA_archaea=0.0
RF02541=LSU_rRNA_bacteria=0.0
RF01506=Afu_294=0.17

1 (33) 7qiz_S2
RF01960=SSU_rRNA_eukarya=0.0
RF02542=SSU_rRNA_microsporidia=4e-254
RF01959=SSU_rRNA_archaea=5.4e-185
RF00177=SSU_rRNA_bacteria=4.3e-166

1 (34) 8btr_Lt
RF02543=LSU_rRNA_eukarya=0.0
RF02540=LSU_rRNA_archaea=1.5e-271
RF02541=LSU_rRNA_bacteria=4.1e-200

1 (35) 6wnw_4
RF02541=LSU_rRNA_bacteria=0.0
RF02540=LSU_rRNA_archaea=0.0
RF02543=LSU_rRNA_eukarya=0.0
RF00001=5S_rRNA=2.2e-08
RF00002=5_8S_rRNA=1.7e-07
RF01145=sR14=0.094

1 (36) 4v7w_DA
RF02541=LSU_rRNA_bacteria=0.0
RF02540=LSU_rRNA_archaea=0.0
RF02543=LSU_rRNA_eukarya=2.9e-296
RF00002=5_8S_rRNA=1.7e-10
RF01093=RF_site5=0.61
RF01325=CRISPR-DR12=0.77
RF02631=Hrs13=0.96

1 (37) 7oj0_A
RF00177=SSU_rRNA_bacteria=0.0
RF01959=SSU_rRNA_archaea=5.7e-297
RF02542=SSU_rRNA_microsporidia=1.1e-221
RF01960=SSU_rRNA_eukarya=1e-206

1 (38) 7oj0_a
RF02541=LSU_rRNA_bacteria=0.0
RF02540=LSU_rRNA_archaea=0.0
RF02543=LSU_rRNA_eukarya=0.0
RF00002=5_8S_rRNA=1.6e-07
RF01145=sR14=0.087

1 (39) 8eui_1
RF02543=LSU_rRNA_eukarya=0.0
RF02540=LSU_rRNA_archaea=0.0
RF02541=LSU_rRNA_bacteria=0.0

1 (40) 7q08_1
RF02543=LSU_rRNA_eukarya=0.0
RF02540=LSU_rRNA_archaea=0.0
RF02541=LSU_rRNA_bacteria=0.0

1 (41) 7q08_A
RF01960=SSU_rRNA_eukarya=0.0
RF02542=SSU_rRNA_microsporidia=2.5e-258
RF01959=SSU_rRNA_archaea=1.3e-186
RF00177=SSU_rRNA_bacteria=2.7e-168
RF01184=snR79=0.48

1 (42) 7zp8_b
RF02541=LSU_rRNA_bacteria=0.0
RF02540=LSU_rRNA_archaea=0.0
RF02543=LSU_rRNA_eukarya=0.0
RF00002=5_8S_rRNA=1.7e-07
RF01145=sR14=0.09

1 (43) 8hku_A23S
RF02540=LSU_rRNA_archaea=0.0
RF02541=LSU_rRNA_bacteria=0.0
RF02543=LSU_rRNA_eukarya=0.0
RF00002=5_8S_rRNA=2.1e-13
RF00379=ydaO-yuaA=0.012

1 (44) 7m4v_A
RF02541=LSU_rRNA_bacteria=0.0
RF02540=LSU_rRNA_archaea=0.0
RF02543=LSU_rRNA_eukarya=0.0
RF00002=5_8S_rRNA=1e-06
RF00372=sroH=0.65

1 (45) 5osg_2
RF01960=SSU_rRNA_eukarya=0.0
RF02542=SSU_rRNA_microsporidia=3.4e-208
RF01959=SSU_rRNA_archaea=1.8e-149
RF00177=SSU_rRNA_bacteria=1.5e-121
RF03721=mir-3478=0.26
RF02975=DUF3800-XI=0.73

1 (46) 3j7r_5
RF02543=LSU_rRNA_eukarya=0.0
RF02540=LSU_rRNA_archaea=0.0
RF02541=LSU_rRNA_bacteria=0.0

1 (47) 3j7r_S2
RF01960=SSU_rRNA_eukarya=0.0
RF02542=SSU_rRNA_microsporidia=2.1e-252
RF01959=SSU_rRNA_archaea=2.5e-169
RF00177=SSU_rRNA_bacteria=2.5e-142
RF02843=RefA5=0.45

1 (48) 5it9_2
RF01960=SSU_rRNA_eukarya=0.0
RF02542=SSU_rRNA_microsporidia=1.6e-259
RF01959=SSU_rRNA_archaea=2.5e-187
RF00177=SSU_rRNA_bacteria=7.3e-170
RF01184=snR79=0.55

1 (49) 8hkz_A16S
RF01959=SSU_rRNA_archaea=0.0
RF00177=SSU_rRNA_bacteria=0.0
RF01960=SSU_rRNA_eukarya=8.9e-270
RF02542=SSU_rRNA_microsporidia=6.1e-263
RF03149=RAGATH-12=1.0

1 (50) 6y7c_2
RF01960=SSU_rRNA_eukarya=0.0
RF02542=SSU_rRNA_microsporidia=3.3e-254
RF01959=SSU_rRNA_archaea=8.8e-182
RF00177=SSU_rRNA_bacteria=3.2e-164
RF01184=snR79=0.54

1 (51) 5mmj_a
RF00177=SSU_rRNA_bacteria=0.0
RF01959=SSU_rRNA_archaea=0.0
RF02542=SSU_rRNA_microsporidia=5.8e-214
RF01960=SSU_rRNA_eukarya=1.1e-201

1 (52) 8btk_B5
RF02543=LSU_rRNA_eukarya=0.0
RF02540=LSU_rRNA_archaea=4.1e-287
RF02541=LSU_rRNA_bacteria=1.4e-210
RF02541=LSU_rRNA_bacteria=1.4e-39
RF03964=mir-H1=0.28
RF02801=PyrR201=0.87

1 (53) 4v5a_DA
RF02541=LSU_rRNA_bacteria=0.0
RF02540=LSU_rRNA_archaea=0.0
RF02543=LSU_rRNA_eukarya=1e-295
RF00002=5_8S_rRNA=1.7e-10
RF01093=RF_site5=0.61
RF01325=CRISPR-DR12=0.77
RF02631=Hrs13=0.95

1 (54) 5jb3_2
RF01959=SSU_rRNA_archaea=0.0
RF00177=SSU_rRNA_bacteria=0.0
RF01960=SSU_rRNA_eukarya=1.2e-249
RF02542=SSU_rRNA_microsporidia=2.4e-241
RF02349=psRNA2=0.68

1 (55) 7oyb_22
RF01960=SSU_rRNA_eukarya=0.0
RF02542=SSU_rRNA_microsporidia=4.6e-238
RF01959=SSU_rRNA_archaea=5.1e-165
RF00177=SSU_rRNA_bacteria=1.2e-124
RF01173=snoU105B=0.014
RF01844=SmY=0.76

1 (56) 7oyb_51
RF02543=LSU_rRNA_eukarya=0.0
RF02540=LSU_rRNA_archaea=3.3e-291
RF02541=LSU_rRNA_bacteria=9.8e-247
RF02540=LSU_rRNA_archaea=1.9e-19
RF02463=Ms_AS-1=0.65
RF02540=LSU_rRNA_archaea=0.73

1 (57) 7uvw_a
RF00177=SSU_rRNA_bacteria=0.0
RF01959=SSU_rRNA_archaea=0.0
RF02542=SSU_rRNA_microsporidia=2.6e-223
RF01960=SSU_rRNA_eukarya=5.9e-215

1 (58) 8fmw_A
RF00177=SSU_rRNA_bacteria=0.0
RF01959=SSU_rRNA_archaea=3.1e-298
RF02542=SSU_rRNA_microsporidia=1.9e-220
RF01960=SSU_rRNA_eukarya=3.3e-215
RF03149=RAGATH-12=0.27

1 (59) 8a63_A
RF02541=LSU_rRNA_bacteria=0.0
RF02540=LSU_rRNA_archaea=0.0
RF02543=LSU_rRNA_eukarya=0.0
RF00002=5_8S_rRNA=7.5e-09

1 (60) 8b5l_5
RF02543=LSU_rRNA_eukarya=0.0
RF02540=LSU_rRNA_archaea=4.3e-283
RF02541=LSU_rRNA_bacteria=5e-206
RF02541=LSU_rRNA_bacteria=2.7e-39
RF03964=mir-H1=0.28
RF02801=PyrR201=0.87

1 (61) 7p3k_a
RF02541=LSU_rRNA_bacteria=0.0
RF02540=LSU_rRNA_archaea=0.0
RF02543=LSU_rRNA_eukarya=0.0
RF00002=5_8S_rRNA=1.6e-07
RF01145=sR14=0.085

1 (62) 5umd_A
RF02543=LSU_rRNA_eukarya=0.0
RF02540=LSU_rRNA_archaea=0.0
RF02541=LSU_rRNA_bacteria=0.0

1 (63) 6swc_2
RF01959=SSU_rRNA_archaea=0.0
RF00177=SSU_rRNA_bacteria=0.0
RF01960=SSU_rRNA_eukarya=9.7e-231
RF02542=SSU_rRNA_microsporidia=8.8e-225
RF00803=mir-425=0.42

1 (64) 7oyc_22
RF01960=SSU_rRNA_eukarya=0.0
RF02542=SSU_rRNA_microsporidia=4e-246
RF01959=SSU_rRNA_archaea=1.4e-169
RF00177=SSU_rRNA_bacteria=3.5e-141

1 (65) 7oyc_51
RF02543=LSU_rRNA_eukarya=0.0
RF02540=LSU_rRNA_archaea=0.0
RF02541=LSU_rRNA_bacteria=2.7e-263
RF02540=LSU_rRNA_archaea=2e-18
RF03006=M23=0.28

1 (66) 8ova_AA
RF01960=SSU_rRNA_eukarya=0.0
RF02542=SSU_rRNA_microsporidia=1.8e-207
RF01959=SSU_rRNA_archaea=1.7e-152
RF00177=SSU_rRNA_bacteria=7e-146
RF03177=mir-2067=0.94

1 (67) 6czr_2a
RF00177=SSU_rRNA_bacteria=0.0
RF01959=SSU_rRNA_archaea=0.0
RF02542=SSU_rRNA_microsporidia=1.9e-207
RF01960=SSU_rRNA_eukarya=1.2e-191
RF01294=snoU89=0.062
RF01108=BMV3_UPD-PK1=0.82

1 (68) 6z1p_Ab
RF02541=LSU_rRNA_bacteria=0.0
RF02540=LSU_rRNA_archaea=1.5e-212
RF02543=LSU_rRNA_eukarya=5.7e-130
RF00179=GAIT=0.39

1 (69) 6d9j_5
RF02543=LSU_rRNA_eukarya=0.0
RF02540=LSU_rRNA_archaea=0.0
RF02541=LSU_rRNA_bacteria=0.0
RF02491=Gl_U1=0.65
RF01874=MIAT_exon1=0.78

1 (70) 7aqc_A
RF02541=LSU_rRNA_bacteria=0.0
RF02540=LSU_rRNA_archaea=0.0
RF02543=LSU_rRNA_eukarya=0.0
RF00002=5_8S_rRNA=6.6e-11

1 (71) 4v8x_DA
RF02541=LSU_rRNA_bacteria=0.0
RF02540=LSU_rRNA_archaea=0.0
RF02543=LSU_rRNA_eukarya=6.2e-295
RF00002=5_8S_rRNA=4.1e-11
RF01093=RF_site5=0.62
RF01325=CRISPR-DR12=0.78
RF02631=Hrs13=0.98

1 (72) 8fto_a
RF02541=LSU_rRNA_bacteria=0.0
RF02540=LSU_rRNA_archaea=0.0
RF02543=LSU_rRNA_eukarya=0.0
RF00002=5_8S_rRNA=1.7e-07
RF02359=MS2=0.0016
RF01145=sR14=0.091

1 (73) 7cpu_L5
RF02543=LSU_rRNA_eukarya=0.0
RF02540=LSU_rRNA_archaea=3.5e-291
RF02541=LSU_rRNA_bacteria=4.2e-217
RF02541=LSU_rRNA_bacteria=1.5e-41

1 (74) 7zfw_L5
RF02543=LSU_rRNA_eukarya=0.0
RF02540=LSU_rRNA_archaea=0.0
RF02541=LSU_rRNA_bacteria=0.0

1 (75) 6uz7_5
RF02543=LSU_rRNA_eukarya=0.0
RF02540=LSU_rRNA_archaea=0.0
RF02541=LSU_rRNA_bacteria=0.0

1 (76) 6uz7_8
RF01960=SSU_rRNA_eukarya=0.0
RF02542=SSU_rRNA_microsporidia=3.3e-238
RF01959=SSU_rRNA_archaea=1.6e-180
RF00177=SSU_rRNA_bacteria=1.2e-164
RF02543=LSU_rRNA_eukarya=4.6e-141
RF02541=LSU_rRNA_bacteria=8.6e-84
RF02540=LSU_rRNA_archaea=2.1e-71
RF00002=5_8S_rRNA=9.9e-45
RF01184=snR79=0.88

1 (77) 6ole_S2
RF01960=SSU_rRNA_eukarya=0.0
RF02542=SSU_rRNA_microsporidia=4.6e-251
RF01959=SSU_rRNA_archaea=3e-167
RF00177=SSU_rRNA_bacteria=6e-142
RF02843=RefA5=0.44

1 (78) 6ole_t
RF02543=LSU_rRNA_eukarya=0.0
RF02540=LSU_rRNA_archaea=0.0
RF02541=LSU_rRNA_bacteria=0.0

1 (79) 6r84_1
RF02543=LSU_rRNA_eukarya=0.0
RF02540=LSU_rRNA_archaea=0.0
RF02541=LSU_rRNA_bacteria=0.0
RF01668=P10=0.16

1 (80) 3j7a_A
RF01960=SSU_rRNA_eukarya=0.0
RF02542=SSU_rRNA_microsporidia=2e-217
RF01959=SSU_rRNA_archaea=3.1e-146
RF00177=SSU_rRNA_bacteria=2e-136
RF02302=TtnuCD26=0.79

1 (81) 6mte_5
RF02543=LSU_rRNA_eukarya=0.0
RF02540=LSU_rRNA_archaea=0.0
RF02541=LSU_rRNA_bacteria=0.0
RF02491=Gl_U1=0.66
RF01874=MIAT_exon1=0.78

1 (82) 6mte_9
RF01960=SSU_rRNA_eukarya=0.0
RF02542=SSU_rRNA_microsporidia=2.3e-255
RF01959=SSU_rRNA_archaea=5.2e-172
RF00177=SSU_rRNA_bacteria=7e-145
RF02843=RefA5=0.44

1 (83) 6rxt_C1
RF01960=SSU_rRNA_eukarya=0.0
RF02542=SSU_rRNA_microsporidia=2e-250
RF01959=SSU_rRNA_archaea=3.1e-191
RF00177=SSU_rRNA_bacteria=7e-176
RF01184=snR79=0.89

1 (84) 7nwh_5
RF02543=LSU_rRNA_eukarya=0.0
RF02540=LSU_rRNA_archaea=0.0
RF02541=LSU_rRNA_bacteria=0.0

1 (85) 7nwh_9
RF01960=SSU_rRNA_eukarya=0.0
RF02542=SSU_rRNA_microsporidia=7e-251
RF01959=SSU_rRNA_archaea=5.7e-169
RF00177=SSU_rRNA_bacteria=1.5e-142
RF02843=RefA5=0.46

1 (86) 7tor_A28S
RF02543=LSU_rRNA_eukarya=0.0
RF02540=LSU_rRNA_archaea=0.0
RF02541=LSU_rRNA_bacteria=0.0
RF01874=MIAT_exon1=0.27

1 (87) 6skg_Aa
RF01959=SSU_rRNA_archaea=0.0
RF00177=SSU_rRNA_bacteria=0.0
RF01960=SSU_rRNA_eukarya=1.6e-260
RF02542=SSU_rRNA_microsporidia=1.1e-254

1 (88) 6skg_BA
RF02540=LSU_rRNA_archaea=0.0
RF02541=LSU_rRNA_bacteria=0.0
RF02543=LSU_rRNA_eukarya=0.0
RF00002=5_8S_rRNA=2.9e-10
RF03169=c-di-GMP-II-GAG=0.45
RF00062=HgcC=0.47

1 (89) 5apn_5
RF02543=LSU_rRNA_eukarya=0.0
RF02540=LSU_rRNA_archaea=0.0
RF02541=LSU_rRNA_bacteria=0.0
RF01668=P10=0.17

1 (90) 8b2l_A3
RF02543=LSU_rRNA_eukarya=0.0
RF02540=LSU_rRNA_archaea=0.0
RF02541=LSU_rRNA_bacteria=0.0
RF01506=Afu_294=0.17

1 (91) 6t7t_C1
RF02543=LSU_rRNA_eukarya=0.0
RF02540=LSU_rRNA_archaea=0.0
RF02541=LSU_rRNA_bacteria=0.0
RF01668=P10=0.16

1 (92) 4v6w_B2
RF01960=SSU_rRNA_eukarya=0.0
RF02542=SSU_rRNA_microsporidia=7.4e-241
RF01959=SSU_rRNA_archaea=3.5e-171
RF00177=SSU_rRNA_bacteria=5.3e-144
RF01159=snoU18=0.058

1 (93) 6hrm_1
RF02541=LSU_rRNA_bacteria=0.0
RF02540=LSU_rRNA_archaea=0.0
RF00177=SSU_rRNA_bacteria=0.0
RF02543=LSU_rRNA_eukarya=0.0
RF01959=SSU_rRNA_archaea=3.5e-274
RF02542=SSU_rRNA_microsporidia=8.3e-199
RF01960=SSU_rRNA_eukarya=8.4e-181
RF00002=5_8S_rRNA=2.5e-07
RF00177=SSU_rRNA_bacteria=0.00072
RF01959=SSU_rRNA_archaea=0.011
RF01145=sR14=0.14

1 (94) 7r81_A1
RF02543=LSU_rRNA_eukarya=0.0
RF02540=LSU_rRNA_archaea=0.0
RF02541=LSU_rRNA_bacteria=0.0
RF00627=P15=0.35

1 (95) 7r81_A2
RF01960=SSU_rRNA_eukarya=0.0
RF02542=SSU_rRNA_microsporidia=1.7e-253
RF01959=SSU_rRNA_archaea=1.3e-190
RF00177=SSU_rRNA_bacteria=1.9e-170
RF01184=snR79=0.68

1 (96) 7qh4_W
RF00177=SSU_rRNA_bacteria=0.0
RF01959=SSU_rRNA_archaea=0.0
RF02542=SSU_rRNA_microsporidia=3.1e-233
RF01960=SSU_rRNA_eukarya=2.2e-224

1 (97) 4v88_A6
RF01960=SSU_rRNA_eukarya=0.0
RF02542=SSU_rRNA_microsporidia=3.5e-254
RF01959=SSU_rRNA_archaea=2.3e-184
RF00177=SSU_rRNA_bacteria=1.4e-167
RF01184=snR79=0.57

1 (98) 6rm3_S60
RF02542=SSU_rRNA_microsporidia=0.0
RF01960=SSU_rRNA_eukarya=3.5e-221
RF01959=SSU_rRNA_archaea=1.8e-157
RF00177=SSU_rRNA_bacteria=9.8e-151

1 (99) 6rm3_L50
RF02543=LSU_rRNA_eukarya=0.0
RF02540=LSU_rRNA_archaea=0.0
RF02541=LSU_rRNA_bacteria=4.7e-265
RF00002=5_8S_rRNA=0.019

1 (100) 8cwo_A
RF00177=SSU_rRNA_bacteria=0.0
RF01959=SSU_rRNA_archaea=1.8e-296
RF02542=SSU_rRNA_microsporidia=4.3e-207
RF01960=SSU_rRNA_eukarya=6.2e-199

1 (101) 3j7o_5
RF02543=LSU_rRNA_eukarya=0.0
RF02540=LSU_rRNA_archaea=0.0
RF02541=LSU_rRNA_bacteria=0.0

1 (102) 4v49_AA
RF00177=SSU_rRNA_bacteria=0.0
RF01959=SSU_rRNA_archaea=0.0
RF02542=SSU_rRNA_microsporidia=4.6e-205
RF01960=SSU_rRNA_eukarya=2.7e-193
RF01108=BMV3_UPD-PK1=0.54

1 (103) 4v49_B0
RF02541=LSU_rRNA_bacteria=0.0
RF02540=LSU_rRNA_archaea=0.0
RF02543=LSU_rRNA_eukarya=0.0
RF00002=5_8S_rRNA=9e-08

1 (104) 7unu_a
RF00177=SSU_rRNA_bacteria=0.0
RF01959=SSU_rRNA_archaea=0.0
RF02542=SSU_rRNA_microsporidia=1e-225
RF01960=SSU_rRNA_eukarya=5.1e-217
RF02470=Ms_IGR-8=0.06

1 (105) 7unu_A
RF02541=LSU_rRNA_bacteria=0.0
RF02540=LSU_rRNA_archaea=0.0
RF02543=LSU_rRNA_eukarya=0.0
RF00002=5_8S_rRNA=8.3e-08

1 (106) 4v5c_DA
RF02541=LSU_rRNA_bacteria=0.0
RF02540=LSU_rRNA_archaea=0.0
RF02543=LSU_rRNA_eukarya=1.1e-296
RF00002=5_8S_rRNA=1.7e-10
RF01093=RF_site5=0.62
RF01325=CRISPR-DR12=0.78
RF02631=Hrs13=0.97

1 (107) 7qws_5
RF02543=LSU_rRNA_eukarya=0.0
RF02540=LSU_rRNA_archaea=1.6e-290
RF02541=LSU_rRNA_bacteria=8.2e-214
RF02541=LSU_rRNA_bacteria=5.8e-38
RF03964=mir-H1=0.28

1 (108) 6yef_a
RF00177=SSU_rRNA_bacteria=0.0
RF01959=SSU_rRNA_archaea=0.0
RF02542=SSU_rRNA_microsporidia=2.7e-232
RF01960=SSU_rRNA_eukarya=2.9e-226
RF01977=HOTAIRM1_3=0.45

1 (109) 6o9k_A
RF02541=LSU_rRNA_bacteria=0.0
RF02540=LSU_rRNA_archaea=0.0
RF02543=LSU_rRNA_eukarya=0.0
RF00002=5_8S_rRNA=1.6e-07
RF01145=sR14=0.088

1 (110) 6xu8_A5
RF02543=LSU_rRNA_eukarya=0.0
RF02540=LSU_rRNA_archaea=0.0
RF02541=LSU_rRNA_bacteria=0.0

1 (111) 6xu8_B2
RF01960=SSU_rRNA_eukarya=0.0
RF02542=SSU_rRNA_microsporidia=2e-248
RF01959=SSU_rRNA_archaea=3.1e-174
RF00177=SSU_rRNA_bacteria=2.9e-147
RF01159=snoU18=0.057

1 (112) 7ase_0
RF01960=SSU_rRNA_eukarya=0.0
RF02542=SSU_rRNA_microsporidia=2e-210
RF01959=SSU_rRNA_archaea=2.6e-152
RF00177=SSU_rRNA_bacteria=4.8e-104
RF00177=SSU_rRNA_bacteria=0.0079
RF03721=mir-3478=0.016
RF03241=mir-1789=0.035
RF04176=mir-3149=0.044
RF00177=SSU_rRNA_bacteria=0.34
RF04176=mir-3149=0.52

1 (113) 3jam_2
RF01960=SSU_rRNA_eukarya=0.0
RF02542=SSU_rRNA_microsporidia=1.4e-257
RF01959=SSU_rRNA_archaea=5.1e-187
RF00177=SSU_rRNA_bacteria=1.5e-169
RF01184=snR79=0.56

1 (114) 6zqg_D3
RF01960=SSU_rRNA_eukarya=0.0
RF02542=SSU_rRNA_microsporidia=4.4e-251
RF01959=SSU_rRNA_archaea=2.3e-182
RF00177=SSU_rRNA_bacteria=2.2e-165
RF01184=snR79=0.55

1 (115) 2qex_0
RF02540=LSU_rRNA_archaea=0.0
RF02541=LSU_rRNA_bacteria=0.0
RF02543=LSU_rRNA_eukarya=0.0
RF00002=5_8S_rRNA=9.5e-11
RF01519=CC0196=0.068

1 (116) 7pwg_1
RF02543=LSU_rRNA_eukarya=0.0
RF02540=LSU_rRNA_archaea=1.3e-264
RF02541=LSU_rRNA_bacteria=4.3e-196

1 (117) 3jag_9
RF01960=SSU_rRNA_eukarya=0.0
RF02542=SSU_rRNA_microsporidia=4.5e-257
RF01959=SSU_rRNA_archaea=8.7e-174
RF00177=SSU_rRNA_bacteria=1.9e-148
RF02843=RefA5=0.44

1 (118) 4v68_BA
RF02541=LSU_rRNA_bacteria=0.0
RF02540=LSU_rRNA_archaea=0.0
RF02543=LSU_rRNA_eukarya=0.0
RF00002=5_8S_rRNA=1.7e-10
RF01093=RF_site5=0.62
RF01325=CRISPR-DR12=0.78
RF02631=Hrs13=0.98

1 (119) 3jap_2
RF01960=SSU_rRNA_eukarya=0.0
RF02542=SSU_rRNA_microsporidia=1.1e-259
RF01959=SSU_rRNA_archaea=2.1e-187
RF00177=SSU_rRNA_bacteria=6e-170
RF01184=snR79=0.55

1 (120) 5xy3_1
RF02543=LSU_rRNA_eukarya=0.0
RF02540=LSU_rRNA_archaea=0.0
RF02541=LSU_rRNA_bacteria=0.0

1 (121) 4v92_A2
RF01960=SSU_rRNA_eukarya=0.0
RF02542=SSU_rRNA_microsporidia=1.8e-254
RF01959=SSU_rRNA_archaea=5.3e-185
RF00177=SSU_rRNA_bacteria=2.1e-168
RF01184=snR79=0.55

1 (122) 5xym_A
RF02541=LSU_rRNA_bacteria=0.0
RF02540=LSU_rRNA_archaea=0.0
RF02543=LSU_rRNA_eukarya=0.0
RF00002=5_8S_rRNA=6.9e-07
RF01135=sR24=0.36

1 (123) 4wra_1H
RF02541=LSU_rRNA_bacteria=0.0
RF02540=LSU_rRNA_archaea=0.0
RF02543=LSU_rRNA_eukarya=0.0
RF00002=5_8S_rRNA=1.3e-11
RF01093=RF_site5=0.64
RF01325=CRISPR-DR12=0.8
RF02631=Hrs13=1.0

1 (124) 6xyw_1
RF02541=LSU_rRNA_bacteria=0.0
RF02540=LSU_rRNA_archaea=0.0
RF02543=LSU_rRNA_eukarya=2.9e-284

1 (125) 6xyw_2
RF00177=SSU_rRNA_bacteria=0.0
RF01959=SSU_rRNA_archaea=2e-249
RF02542=SSU_rRNA_microsporidia=9.7e-201
RF01960=SSU_rRNA_eukarya=6.6e-190

1 (126) 6tb3_BQ
RF02543=LSU_rRNA_eukarya=0.0
RF02540=LSU_rRNA_archaea=0.0
RF02541=LSU_rRNA_bacteria=0.0
RF01668=P10=0.16

1 (127) 6hcj_51
RF02543=LSU_rRNA_eukarya=0.0
RF02540=LSU_rRNA_archaea=0.0
RF02541=LSU_rRNA_bacteria=0.0
RF02491=Gl_U1=0.66
RF01874=MIAT_exon1=0.78

1 (128) 6o90_a
RF00177=SSU_rRNA_bacteria=0.0
RF01959=SSU_rRNA_archaea=0.0
RF02542=SSU_rRNA_microsporidia=5e-231
RF01960=SSU_rRNA_eukarya=7.2e-226

1 (129) 6rxz_C1
RF01960=SSU_rRNA_eukarya=0.0
RF02542=SSU_rRNA_microsporidia=2e-251
RF01959=SSU_rRNA_archaea=3.7e-192
RF00177=SSU_rRNA_bacteria=1.1e-176
RF01184=snR79=0.88

1 (130) 5zlu_V
RF02541=LSU_rRNA_bacteria=0.0
RF02540=LSU_rRNA_archaea=0.0
RF02543=LSU_rRNA_eukarya=0.0
RF00002=5_8S_rRNA=4.7e-10
RF01325=CRISPR-DR12=0.79
RF02631=Hrs13=0.99

1 (131) 5dm6_X
RF02541=LSU_rRNA_bacteria=0.0
RF02540=LSU_rRNA_archaea=0.0
RF02543=LSU_rRNA_eukarya=0.0
RF00002=5_8S_rRNA=9e-08

1 (132) 5tga_2
RF01960=SSU_rRNA_eukarya=0.0
RF02542=SSU_rRNA_microsporidia=2.6e-254
RF01959=SSU_rRNA_archaea=1.5e-186
RF00177=SSU_rRNA_bacteria=8.3e-169
RF01184=snR79=0.57

1 (133) 7uck_5
RF02543=LSU_rRNA_eukarya=0.0
RF02540=LSU_rRNA_archaea=0.0
RF02541=LSU_rRNA_bacteria=0.0
RF02491=Gl_U1=0.65
RF01874=MIAT_exon1=0.77

1 (134) 6qkl_N
RF02543=LSU_rRNA_eukarya=0.0
RF02540=LSU_rRNA_archaea=0.0
RF02541=LSU_rRNA_bacteria=0.0
RF01506=Afu_294=0.11
RF02106=DLEU2_2=0.73

1 (135) 7qgg_t
RF02543=LSU_rRNA_eukarya=0.0
RF02540=LSU_rRNA_archaea=7.6e-285
RF02541=LSU_rRNA_bacteria=2.1e-212
RF02541=LSU_rRNA_bacteria=5.9e-39

1 (136) 6woo_5
RF02543=LSU_rRNA_eukarya=0.0
RF02540=LSU_rRNA_archaea=0.0
RF02541=LSU_rRNA_bacteria=0.0
RF01668=P10=0.16

1 (137) 7asn_A
RF02541=LSU_rRNA_bacteria=0.0
RF02540=LSU_rRNA_archaea=0.0
RF02543=LSU_rRNA_eukarya=0.0
RF00002=5_8S_rRNA=8.1e-10

1 (138) 6fec_A
RF01960=SSU_rRNA_eukarya=0.0
RF02542=SSU_rRNA_microsporidia=4.3e-246
RF01959=SSU_rRNA_archaea=3e-167
RF00177=SSU_rRNA_bacteria=1e-139
RF02843=RefA5=0.46
RF00274=SNORD57=0.74

1 (139) 7qvp_L5
RF02543=LSU_rRNA_eukarya=0.0
RF02540=LSU_rRNA_archaea=5.5e-251
RF02541=LSU_rRNA_bacteria=9.2e-207
RF00002=5_8S_rRNA=1.7e-37

1 (140) 6zu5_L50
RF02543=LSU_rRNA_eukarya=0.0
RF02540=LSU_rRNA_archaea=0.0
RF02541=LSU_rRNA_bacteria=0.0
RF03376=mir-3075=0.11
RF00002=5_8S_rRNA=0.54

1 (141) 6zu5_S60
RF02542=SSU_rRNA_microsporidia=0.0
RF01960=SSU_rRNA_eukarya=4.8e-269
RF01959=SSU_rRNA_archaea=1.3e-186
RF00177=SSU_rRNA_bacteria=1.6e-167

1 (142) 5oql_1
RF01960=SSU_rRNA_eukarya=0.0
RF02542=SSU_rRNA_microsporidia=1e-255
RF01959=SSU_rRNA_archaea=4.9e-195
RF00177=SSU_rRNA_bacteria=1.5e-177
RF01184=snR79=0.97

1 (143) 6wdr_2
RF01960=SSU_rRNA_eukarya=0.0
RF02542=SSU_rRNA_microsporidia=3.1e-189
RF01959=SSU_rRNA_archaea=6.5e-124
RF00177=SSU_rRNA_bacteria=6.8e-110

1 (144) 4v63_DA
RF02541=LSU_rRNA_bacteria=0.0
RF02540=LSU_rRNA_archaea=0.0
RF02543=LSU_rRNA_eukarya=0.0
RF00002=5_8S_rRNA=1.3e-11
RF01325=CRISPR-DR12=0.8
RF02631=Hrs13=0.99

1 (145) 6s47_BA
RF01960=SSU_rRNA_eukarya=0.0
RF02542=SSU_rRNA_microsporidia=1.6e-259
RF01959=SSU_rRNA_archaea=5.8e-187
RF00177=SSU_rRNA_bacteria=9.2e-171
RF01184=snR79=0.54

1 (146) 4wt8_D1
RF02541=LSU_rRNA_bacteria=0.0
RF02540=LSU_rRNA_archaea=0.0
RF02543=LSU_rRNA_eukarya=7.5e-296
RF00002=5_8S_rRNA=1.7e-10
RF01093=RF_site5=0.63
RF01325=CRISPR-DR12=0.8
RF02631=Hrs13=0.99

1 (147) 6tnn_U
RF02541=LSU_rRNA_bacteria=0.0
RF02540=LSU_rRNA_archaea=0.0
RF02543=LSU_rRNA_eukarya=0.0
RF00002=5_8S_rRNA=6.8e-11

1 (148) 8g5z_S2
RF01960=SSU_rRNA_eukarya=0.0
RF02542=SSU_rRNA_microsporidia=1.3e-255
RF01959=SSU_rRNA_archaea=5.3e-168
RF00177=SSU_rRNA_bacteria=1e-142
RF02843=RefA5=0.44

1 (149) 8g5z_L5
RF02543=LSU_rRNA_eukarya=0.0
RF02540=LSU_rRNA_archaea=0.0
RF02541=LSU_rRNA_bacteria=0.0

1 (150) 7a18_X
RF02541=LSU_rRNA_bacteria=0.0
RF02540=LSU_rRNA_archaea=0.0
RF02543=LSU_rRNA_eukarya=0.0
RF00002=5_8S_rRNA=8.4e-08

1 (151) 5gaf_A
RF02541=LSU_rRNA_bacteria=0.0
RF02540=LSU_rRNA_archaea=0.0
RF02543=LSU_rRNA_eukarya=0.0
RF00002=5_8S_rRNA=1.6e-07
RF01145=sR14=0.089

1 (152) 7aso_X
RF00177=SSU_rRNA_bacteria=0.0
RF01959=SSU_rRNA_archaea=0.0
RF02542=SSU_rRNA_microsporidia=2.2e-226
RF01960=SSU_rRNA_eukarya=1.4e-214
RF01977=HOTAIRM1_3=0.4

1 (153) 7aso_Y
RF02541=LSU_rRNA_bacteria=0.0
RF02540=LSU_rRNA_archaea=0.0
RF02543=LSU_rRNA_eukarya=0.0
RF00002=5_8S_rRNA=1.3e-08

1 (154) 7p7u_A
RF02541=LSU_rRNA_bacteria=0.0
RF02540=LSU_rRNA_archaea=0.0
RF02543=LSU_rRNA_eukarya=0.0
RF00002=5_8S_rRNA=4.6e-10

1 (155) 7p7u_a
RF00177=SSU_rRNA_bacteria=0.0
RF01959=SSU_rRNA_archaea=0.0
RF02542=SSU_rRNA_microsporidia=1.5e-230
RF01960=SSU_rRNA_eukarya=1.5e-222
RF01699=Clostridiales-1=0.41

1 (156) 5xyi_2
RF01960=SSU_rRNA_eukarya=0.0
RF02542=SSU_rRNA_microsporidia=4.1e-264
RF01959=SSU_rRNA_archaea=6.3e-207
RF00177=SSU_rRNA_bacteria=5.7e-199

1 (157) 8eyt_A
RF00177=SSU_rRNA_bacteria=0.0
RF01959=SSU_rRNA_archaea=3.7e-264
RF02542=SSU_rRNA_microsporidia=7.8e-186
RF01960=SSU_rRNA_eukarya=5.1e-169

1 (158) 7nwi_5
RF02543=LSU_rRNA_eukarya=0.0
RF02540=LSU_rRNA_archaea=0.0
RF02541=LSU_rRNA_bacteria=0.0

1 (159) 7nwi_9
RF01960=SSU_rRNA_eukarya=0.0
RF02542=SSU_rRNA_microsporidia=5.7e-248
RF01959=SSU_rRNA_archaea=1.8e-168
RF00177=SSU_rRNA_bacteria=1.3e-142
RF02843=RefA5=0.46

1 (160) 7jil_1
RF02541=LSU_rRNA_bacteria=0.0
RF02540=LSU_rRNA_archaea=0.0
RF02543=LSU_rRNA_eukarya=0.0
RF00002=5_8S_rRNA=1.2e-07

1 (161) 7jil_2
RF00177=SSU_rRNA_bacteria=0.0
RF01959=SSU_rRNA_archaea=0.0
RF02542=SSU_rRNA_microsporidia=1.5e-225
RF01960=SSU_rRNA_eukarya=1e-217

1 (162) 7nhn_a
RF00177=SSU_rRNA_bacteria=0.0
RF01959=SSU_rRNA_archaea=0.0
RF02542=SSU_rRNA_microsporidia=7.5e-233
RF01960=SSU_rRNA_eukarya=3e-219

1 (163) 6xu6_A5
RF02543=LSU_rRNA_eukarya=0.0
RF02540=LSU_rRNA_archaea=0.0
RF02541=LSU_rRNA_bacteria=0.0

1 (164) 7qep_1
RF02543=LSU_rRNA_eukarya=0.0
RF02540=LSU_rRNA_archaea=0.0
RF02541=LSU_rRNA_bacteria=0.0
RF00002=5_8S_rRNA=0.25

1 (165) 7qep_3
RF02542=SSU_rRNA_microsporidia=0.0
RF01960=SSU_rRNA_eukarya=2e-229
RF01959=SSU_rRNA_archaea=2.7e-165
RF00177=SSU_rRNA_bacteria=2.8e-145

1 (166) 7toq_A25S
RF02543=LSU_rRNA_eukarya=0.0
RF02540=LSU_rRNA_archaea=0.0
RF02541=LSU_rRNA_bacteria=0.0
RF01874=MIAT_exon1=0.63

1 (167) 7qca_L50
RF02543=LSU_rRNA_eukarya=0.0
RF02540=LSU_rRNA_archaea=0.0
RF02541=LSU_rRNA_bacteria=0.0
RF00002=5_8S_rRNA=3.9e-11

1 (168) 7qca_S60
RF02542=SSU_rRNA_microsporidia=0.0
RF01960=SSU_rRNA_eukarya=1.1e-249
RF01959=SSU_rRNA_archaea=2.5e-188
RF00177=SSU_rRNA_bacteria=1.9e-173

1 (169) 5xxb_1
RF02543=LSU_rRNA_eukarya=0.0
RF02540=LSU_rRNA_archaea=0.0
RF02541=LSU_rRNA_bacteria=0.0

1 (170) 6skf_Aa
RF01959=SSU_rRNA_archaea=0.0
RF00177=SSU_rRNA_bacteria=0.0
RF01960=SSU_rRNA_eukarya=1.4e-243
RF02542=SSU_rRNA_microsporidia=1.7e-239

1 (171) 6skf_BA
RF02540=LSU_rRNA_archaea=0.0
RF02541=LSU_rRNA_bacteria=0.0
RF02543=LSU_rRNA_eukarya=0.0
RF00002=5_8S_rRNA=3.4e-09
RF03169=c-di-GMP-II-GAG=0.45
RF00062=HgcC=0.47

1 (172) 6zj3_S1
RF01960=SSU_rRNA_eukarya=0.0
RF02542=SSU_rRNA_microsporidia=6.5e-205
RF01959=SSU_rRNA_archaea=3.4e-114
RF00177=SSU_rRNA_bacteria=1.9e-98
RF00177=SSU_rRNA_bacteria=0.0051
RF01877=MIAT_exon5_3=0.016

1 (173) 5xxu_2
RF01960=SSU_rRNA_eukarya=0.0
RF02542=SSU_rRNA_microsporidia=6.6e-264
RF01959=SSU_rRNA_archaea=2.7e-186
RF00177=SSU_rRNA_bacteria=2.3e-170
RF01184=snR79=0.52
RF02461=Virus_CITE_6=0.62

1 (174) 4bts_CA
RF01960=SSU_rRNA_eukarya=0.0
RF02542=SSU_rRNA_microsporidia=3.4e-248
RF01959=SSU_rRNA_archaea=1.5e-173
RF00177=SSU_rRNA_bacteria=6.7e-165
RF01184=snR79=0.72

1 (175) 7ucj_5
RF02543=LSU_rRNA_eukarya=0.0
RF02540=LSU_rRNA_archaea=0.0
RF02541=LSU_rRNA_bacteria=0.0
RF02491=Gl_U1=0.64
RF01874=MIAT_exon1=0.76

1 (176) 7nwg_51
RF02543=LSU_rRNA_eukarya=0.0
RF02540=LSU_rRNA_archaea=0.0
RF02541=LSU_rRNA_bacteria=0.0

1 (177) 7nwg_A2
RF01960=SSU_rRNA_eukarya=0.0
RF02542=SSU_rRNA_microsporidia=6.7e-249
RF01959=SSU_rRNA_archaea=6.7e-168
RF00177=SSU_rRNA_bacteria=2.1e-141
RF02843=RefA5=0.47

1 (178) 8r57_A
RF01960=SSU_rRNA_eukarya=0.0
RF02542=SSU_rRNA_microsporidia=1e-249
RF01959=SSU_rRNA_archaea=8.8e-180
RF00177=SSU_rRNA_bacteria=8.5e-162

1 (179) 6qul_A
RF02541=LSU_rRNA_bacteria=0.0
RF02540=LSU_rRNA_archaea=0.0
RF02543=LSU_rRNA_eukarya=0.0
RF00002=5_8S_rRNA=1.6e-07
RF01145=sR14=0.19

1 (180) 6w6l_t
RF02543=LSU_rRNA_eukarya=0.0
RF02540=LSU_rRNA_archaea=0.0
RF02541=LSU_rRNA_bacteria=1.8e-295

1 (181) 6o8w_a
RF00177=SSU_rRNA_bacteria=0.0
RF01959=SSU_rRNA_archaea=0.0
RF02542=SSU_rRNA_microsporidia=8.7e-233
RF01960=SSU_rRNA_eukarya=4.9e-225

1 (182) 8cvm_a
RF02541=LSU_rRNA_bacteria=0.0
RF02540=LSU_rRNA_archaea=0.0
RF02543=LSU_rRNA_eukarya=0.0
RF00002=5_8S_rRNA=2.1e-08

1 (183) 6olz_A2
RF02543=LSU_rRNA_eukarya=0.0
RF02540=LSU_rRNA_archaea=0.0
RF02541=LSU_rRNA_bacteria=0.0

1 (184) 7a01_e2
RF02543=LSU_rRNA_eukarya=0.0
RF02540=LSU_rRNA_archaea=0.0
RF02541=LSU_rRNA_bacteria=0.0

1 (185) 7a01_K3
RF01960=SSU_rRNA_eukarya=0.0
RF02542=SSU_rRNA_microsporidia=4.2e-249
RF01959=SSU_rRNA_archaea=2.6e-167
RF00177=SSU_rRNA_bacteria=5.7e-141
RF02843=RefA5=0.46

1 (186) 8b0x_A
RF00177=SSU_rRNA_bacteria=0.0
RF01959=SSU_rRNA_archaea=0.0
RF02542=SSU_rRNA_microsporidia=8.2e-223
RF01960=SSU_rRNA_eukarya=2.4e-208

1 (187) 8b0x_a
RF02541=LSU_rRNA_bacteria=0.0
RF02540=LSU_rRNA_archaea=0.0
RF02543=LSU_rRNA_eukarya=0.0
RF00002=5_8S_rRNA=1.7e-07
RF01145=sR14=0.091

1 (188) 4v91_1
RF02543=LSU_rRNA_eukarya=0.0
RF02540=LSU_rRNA_archaea=0.0
RF02541=LSU_rRNA_bacteria=0.0
RF01668=P10=0.17

1 (189) 4v7e_Ad
RF01960=SSU_rRNA_eukarya=0.0
RF02542=SSU_rRNA_microsporidia=8e-250
RF01959=SSU_rRNA_archaea=5.3e-181
RF00177=SSU_rRNA_bacteria=2.3e-161

1 (190) 4v7e_Aa
RF02543=LSU_rRNA_eukarya=0.0
RF02540=LSU_rRNA_archaea=0.0
RF02541=LSU_rRNA_bacteria=0.0
RF01506=Afu_294=0.21
RF01716=PhotoRC-I=0.49

1 (191) 5aj0_A2
RF02543=LSU_rRNA_eukarya=0.0
RF02540=LSU_rRNA_archaea=4.8e-259
RF02541=LSU_rRNA_bacteria=3.1e-192
RF02541=LSU_rRNA_bacteria=7.4e-41

1 (192) 7n8b_B5
RF01960=SSU_rRNA_eukarya=0.0
RF02542=SSU_rRNA_microsporidia=5.7e-254
RF01959=SSU_rRNA_archaea=3.3e-182
RF00177=SSU_rRNA_bacteria=9.1e-166
RF01184=snR79=0.56

1 (193) 4v8p_H1
RF02543=LSU_rRNA_eukarya=0.0
RF02540=LSU_rRNA_archaea=0.0
RF02541=LSU_rRNA_bacteria=0.0

1 (194) 6zvk_e2
RF02543=LSU_rRNA_eukarya=0.0
RF02540=LSU_rRNA_archaea=0.0
RF02541=LSU_rRNA_bacteria=0.0

1 (195) 4v5z_AA
RF01960=SSU_rRNA_eukarya=0.0
RF02542=SSU_rRNA_microsporidia=1.9e-261
RF01959=SSU_rRNA_archaea=8e-174
RF00177=SSU_rRNA_bacteria=9.1e-149
RF03989=mir-7950=0.29
RF01353=CRISPR-DR44=0.32
RF02843=RefA5=0.4
RF00274=SNORD57=0.65

1 (196) 4v5z_B0
RF02543=LSU_rRNA_eukarya=0.0
RF02540=LSU_rRNA_archaea=0.0
RF02541=LSU_rRNA_bacteria=0.0

1 (197) 8bhf_A2
RF02543=LSU_rRNA_eukarya=0.0
RF02540=LSU_rRNA_archaea=4.3e-261
RF02541=LSU_rRNA_bacteria=6.3e-181
RF02541=LSU_rRNA_bacteria=2.8e-39

1 (198) 5mlc_A
RF02541=LSU_rRNA_bacteria=0.0
RF02540=LSU_rRNA_archaea=0.0
RF02543=LSU_rRNA_eukarya=0.0
RF00002=5_8S_rRNA=0.00048

1 (199) 6zqa_D3
RF01960=SSU_rRNA_eukarya=0.0
RF02542=SSU_rRNA_microsporidia=4.4e-198
RF01959=SSU_rRNA_archaea=1.6e-162
RF00177=SSU_rRNA_bacteria=3.7e-144
RF01184=snR79=0.43

1 (200) 6rxx_C1
RF01960=SSU_rRNA_eukarya=0.0
RF02542=SSU_rRNA_microsporidia=1.3e-251
RF01959=SSU_rRNA_archaea=2.6e-192
RF00177=SSU_rRNA_bacteria=7.7e-177
RF01184=snR79=0.7

1 (201) 8bn3_2
RF01960=SSU_rRNA_eukarya=0.0
RF02542=SSU_rRNA_microsporidia=4.2e-258
RF01959=SSU_rRNA_archaea=2.9e-187
RF00177=SSU_rRNA_bacteria=3.8e-172
RF01184=snR79=0.32

1 (202) 7a09_2
RF01960=SSU_rRNA_eukarya=0.0
RF02542=SSU_rRNA_microsporidia=7.4e-255
RF01959=SSU_rRNA_archaea=7.7e-173
RF00177=SSU_rRNA_bacteria=3.2e-146
RF02843=RefA5=0.44
RF01495=ACAT=0.77

1 (203) 7tql_2
RF01960=SSU_rRNA_eukarya=0.0
RF02542=SSU_rRNA_microsporidia=4.3e-264
RF01959=SSU_rRNA_archaea=1.3e-175
RF00177=SSU_rRNA_bacteria=5e-150
RF02843=RefA5=0.43

1 (204) 7oyd_5
RF02543=LSU_rRNA_eukarya=0.0
RF02540=LSU_rRNA_archaea=0.0
RF02541=LSU_rRNA_bacteria=0.0
RF02491=Gl_U1=0.68

1 (205) 7oyd_9
RF01960=SSU_rRNA_eukarya=0.0
RF02542=SSU_rRNA_microsporidia=6.2e-249
RF01959=SSU_rRNA_archaea=2.5e-165
RF00177=SSU_rRNA_bacteria=2e-139
RF02843=RefA5=0.46
RF00274=SNORD57=0.75

1 (206) 6ywx_A
RF02541=LSU_rRNA_bacteria=4.1e-294
RF02540=LSU_rRNA_archaea=4.9e-194
RF02543=LSU_rRNA_eukarya=5.6e-99

1 (207) 6swd_2
RF01959=SSU_rRNA_archaea=2.8e-283
RF00177=SSU_rRNA_bacteria=1.3e-221
RF02542=SSU_rRNA_microsporidia=3e-154
RF01960=SSU_rRNA_eukarya=4.6e-132
RF01921=mir-1296=0.01
RF00803=mir-425=0.29
RF01703=Dictyoglomi-1=1.0

1 (208) 5t2a_B
RF02543=LSU_rRNA_eukarya=2.1e-282
RF02540=LSU_rRNA_archaea=1.7e-170
RF02541=LSU_rRNA_bacteria=2.6e-147
RF00345=snoR1=0.015

1 (209) 3jcs_2
RF02543=LSU_rRNA_eukarya=1e-278
RF02540=LSU_rRNA_archaea=5.5e-170
RF02541=LSU_rRNA_bacteria=2.1e-145
RF00345=snoR1=0.015

1 (210) 8ova_BB
RF02543=LSU_rRNA_eukarya=1.6e-278
RF02540=LSU_rRNA_archaea=1.3e-165
RF02541=LSU_rRNA_bacteria=1.3e-141
RF00345=snoR1=0.018

1 (211) 4v8m_BB
RF02543=LSU_rRNA_eukarya=3.6e-277
RF02540=LSU_rRNA_archaea=1.8e-169
RF02541=LSU_rRNA_bacteria=3.6e-142
RF00345=snoR1=0.017

1 (212) 7o5h_A
RF00177=SSU_rRNA_bacteria=1.3e-270
RF01959=SSU_rRNA_archaea=2.7e-156
RF02542=SSU_rRNA_microsporidia=4.6e-117
RF01960=SSU_rRNA_eukarya=1.7e-82

1 (213) 8a3w_1
RF02543=LSU_rRNA_eukarya=1.5e-252
RF02540=LSU_rRNA_archaea=1.8e-142
RF02541=LSU_rRNA_bacteria=4e-128

1 (214) 4v8m_BA
RF02543=LSU_rRNA_eukarya=4.9e-249
RF02540=LSU_rRNA_archaea=5.3e-136
RF02541=LSU_rRNA_bacteria=9.1e-123
RF01644=ceN59=0.25
RF01261=snR82=0.3

1 (215) 8ova_BA
RF02543=LSU_rRNA_eukarya=5.3e-246
RF02540=LSU_rRNA_archaea=2.6e-134
RF02541=LSU_rRNA_bacteria=3.7e-120
RF01261=snR82=0.32

1 (216) 8btr_St
RF01960=SSU_rRNA_eukarya=7.3e-236
RF02542=SSU_rRNA_microsporidia=5.3e-176
RF01959=SSU_rRNA_archaea=1.4e-119
RF00177=SSU_rRNA_bacteria=1.4e-95

1 (217) 7pwo_2
RF01960=SSU_rRNA_eukarya=1.1e-227
RF02542=SSU_rRNA_microsporidia=2.7e-166
RF01959=SSU_rRNA_archaea=3.2e-116
RF00177=SSU_rRNA_bacteria=1.2e-90

1 (218) 5t5h_B
RF02543=LSU_rRNA_eukarya=1.1e-209
RF02540=LSU_rRNA_archaea=1.7e-134
RF02541=LSU_rRNA_bacteria=2e-107
RF00345=snoR1=0.51
RF00518=speF=0.58

1 (219) 5t5h_A
RF02543=LSU_rRNA_eukarya=2.6e-193
RF02540=LSU_rRNA_archaea=9.5e-125
RF02541=LSU_rRNA_bacteria=4.7e-111
RF03483=MIR319=0.017

1 (220) 6ywx_aa
RF00177=SSU_rRNA_bacteria=1.7e-188
RF01959=SSU_rRNA_archaea=1.7e-112
RF02542=SSU_rRNA_microsporidia=1.4e-85
RF01960=SSU_rRNA_eukarya=3.2e-71
RF01785=blv_FSE=0.63
RF00736=mir-320=0.98

1 (221) 6z1p_Bb
RF00177=SSU_rRNA_bacteria=3.4e-170
RF01959=SSU_rRNA_archaea=8.5e-102
RF01960=SSU_rRNA_eukarya=6e-78
RF02542=SSU_rRNA_microsporidia=2.2e-76

1 (222) 7aih_1
RF02546=LSU_trypano_mito=8.6e-140
RF02545=SSU_trypano_mito=3.5e-130

1 (223) 7am2_1
RF02546=LSU_trypano_mito=1.4e-138
RF02545=SSU_trypano_mito=4e-129

1 (224) 7aor_2
RF02546=LSU_trypano_mito=9.7e-138
RF02545=SSU_trypano_mito=4.5e-120
RF02546=LSU_trypano_mito=0.028
RF00690=MIR408=0.1
RF04083=MIR528=0.47
RF02350=psRNA6=0.75

1 (225) 5zwn_P
RF00488=U1_yeast=1.7e-136
RF00003=U1=0.13

1 (226) 6ydp_AA
RF02541=LSU_rRNA_bacteria=2.5e-131
RF02540=LSU_rRNA_archaea=9.8e-92
RF00177=SSU_rRNA_bacteria=1e-80
RF01959=SSU_rRNA_archaea=2.2e-56
RF02542=SSU_rRNA_microsporidia=3.4e-46
RF02543=LSU_rRNA_eukarya=8e-33
RF02543=LSU_rRNA_eukarya=5.2e-12
RF00005=tRNA=6.6e-10
RF00005=tRNA=1.2e-09
RF00005=tRNA=1.6e-09
RF00005=tRNA=1.4e-08
RF00005=tRNA=2.3e-07
RF00005=tRNA=5.6e-07
RF00005=tRNA=1.9e-06
RF00005=tRNA=1e-05
RF00005=tRNA=1.6e-05
RF00005=tRNA=1.7e-05
RF00005=tRNA=0.00028
RF00005=tRNA=0.00041
RF04217=mir-297=0.0005
RF04241=mir-5014=0.0019
RF04241=mir-5014=0.002
RF04241=mir-5014=0.002
RF04241=mir-5014=0.0027
RF04217=mir-297=0.0035
RF04176=mir-3149=0.0036
RF04052=mir-466=0.0058
RF04217=mir-297=0.0084
RF04217=mir-297=0.0084
RF04217=mir-297=0.0084
RF04052=mir-466=0.01
RF04052=mir-466=0.011
RF04052=mir-466=0.011
RF04176=mir-3149=0.013
RF04176=mir-3149=0.013
RF04176=mir-3149=0.026
RF04052=mir-466=0.029
RF03662=mir-2060=0.14
RF01852=tRNA-Sec=0.19
RF03662=mir-2060=0.23
RF02723=sno_ZL1=0.35
RF03662=mir-2060=0.38
RF01853=mtDNA_ssA=0.88

1 (227) 6hiv_AA
RF02546=LSU_trypano_mito=3e-131
RF02546=LSU_trypano_mito=0.0041

1 (228) 6yxx_AA
RF02546=LSU_trypano_mito=2.7e-130

1 (229) 6yxy_AA
RF02546=LSU_trypano_mito=2.7e-130
RF02546=LSU_trypano_mito=0.082

1 (230) 7nad_1
RF02543=LSU_rRNA_eukarya=6.8e-130
RF02540=LSU_rRNA_archaea=6.9e-52
RF02541=LSU_rRNA_bacteria=6e-39

1 (231) 5mrc_A
RF02541=LSU_rRNA_bacteria=1.7e-129
RF02540=LSU_rRNA_archaea=1.5e-44
RF02543=LSU_rRNA_eukarya=5.9e-30
RF02543=LSU_rRNA_eukarya=6.1e-23
RF02540=LSU_rRNA_archaea=7.9e-18
RF02540=LSU_rRNA_archaea=1.5e-16
RF02543=LSU_rRNA_eukarya=2.2e-12
RF02543=LSU_rRNA_eukarya=4.8e-10
RF02540=LSU_rRNA_archaea=1.9e-05
RF01730=Termite-leu=0.011
RF02543=LSU_rRNA_eukarya=0.26

1 (232) 6swe_2
RF01959=SSU_rRNA_archaea=3.7e-129
RF00177=SSU_rRNA_bacteria=8.2e-96
RF01960=SSU_rRNA_eukarya=1.5e-87
RF02542=SSU_rRNA_microsporidia=5.6e-62
RF01834=fiv_FSE=0.51

1 (233) 6nu2_A
RF02541=LSU_rRNA_bacteria=2.8e-128
RF02540=LSU_rRNA_archaea=2.2e-92
RF02543=LSU_rRNA_eukarya=2e-36

1 (234) 6zj3_LH
RF02543=LSU_rRNA_eukarya=3.3e-122
RF02540=LSU_rRNA_archaea=1.7e-63
RF02541=LSU_rRNA_bacteria=4.9e-55

1 (235) 7odr_A
RF02541=LSU_rRNA_bacteria=9.2e-122
RF02540=LSU_rRNA_archaea=3.8e-90

1 (236) 4ce4_A
RF02541=LSU_rRNA_bacteria=1.5e-121
RF02540=LSU_rRNA_archaea=5.7e-90
RF01888=DLX6-AS1_2=0.25
RF01100=PK-BYV=0.33
RF02179=ST7-AS1_1=0.58
RF01879=TUSC7=0.87

1 (237) 8qsj_A
RF02541=LSU_rRNA_bacteria=2.4e-121
RF02540=LSU_rRNA_archaea=1e-89

1 (238) 6hiv_CA
RF02545=SSU_trypano_mito=4.1e-118
RF00032=Histone3=0.7

1 (239) 8pk0_A
RF02541=LSU_rRNA_bacteria=1.9e-114
RF02540=LSU_rRNA_archaea=2e-86
RF02540=LSU_rRNA_archaea=1.2e-11
RF02540=LSU_rRNA_archaea=0.11
RF04217=mir-297=0.4
RF03343=mir-3347=0.54
RF04217=mir-297=0.97

1 (240) 7pkt_7
RF02541=LSU_rRNA_bacteria=2.7e-109
RF02540=LSU_rRNA_archaea=1.8e-69
RF02543=LSU_rRNA_eukarya=6.9e-39
RF01072=TMV_UPD-PK3=0.67

1 (241) 6zj3_LI
RF02543=LSU_rRNA_eukarya=1.6e-108
RF02540=LSU_rRNA_archaea=3.5e-67
RF02541=LSU_rRNA_bacteria=5e-53

1 (242) 7r72_1
RF02543=LSU_rRNA_eukarya=2.7e-108
RF02540=LSU_rRNA_archaea=5.3e-33
RF02541=LSU_rRNA_bacteria=2.6e-22

1 (243) 6g90_1
RF00488=U1_yeast=3.4e-97
RF00003=U1=0.091

1 (244) 6sg9_CA
RF02545=SSU_trypano_mito=4.9e-97
RF00032=Histone3=0.9

1 (245) 8d8j_a
RF00177=SSU_rRNA_bacteria=2.2e-80
RF01959=SSU_rRNA_archaea=3.7e-37
RF02542=SSU_rRNA_microsporidia=6.3e-31
RF01960=SSU_rRNA_eukarya=1.4e-22
RF01959=SSU_rRNA_archaea=9.6e-10
RF01960=SSU_rRNA_eukarya=0.13

1 (246) 8apo_A7
RF02541=LSU_rRNA_bacteria=5.4e-79
RF02540=LSU_rRNA_archaea=2.6e-56
RF02543=LSU_rRNA_eukarya=4.9e-27

1 (247) 7po1_A
RF00177=SSU_rRNA_bacteria=1.2e-77
RF01959=SSU_rRNA_archaea=1.9e-55
RF02248=Six3os1_3=1.0

1 (248) 6ahr_A
RF00009=RNaseP_nuc=2.3e-77

1 (249) 7nfx_1
RF00017=Metazoa_SRP=1.7e-76
RF01855=Plant_SRP=5.1e-29
RF01856=Protozoa_SRP=1.3e-21
RF01857=Archaea_SRP=1.6e-09
RF04277=mir-1268=2.4e-09
RF01570=Dictyostelium_SRP=1.1e-07
RF00169=Bacteria_small_SRP=0.0027
RF03639=mir-619=0.13
RF03573=mir-1954=0.24
RF03608=mir-9440=0.63
RF04106=mir-1303=0.76
RF04106=mir-1303=0.77
RF01854=Bacteria_large_SRP=0.84

1 (250) 4ue5_A
RF00017=Metazoa_SRP=4e-76
RF01855=Plant_SRP=1.9e-28
RF01856=Protozoa_SRP=1.4e-21
RF01857=Archaea_SRP=2e-09
RF04277=mir-1268=2.4e-09
RF01570=Dictyostelium_SRP=3.8e-07
RF00169=Bacteria_small_SRP=0.0027
RF03639=mir-619=0.13
RF03608=mir-9440=0.63
RF01854=Bacteria_large_SRP=0.84

1 (251) 6sga_CA
RF02545=SSU_trypano_mito=3.7e-74

1 (252) 6neq_A
RF00177=SSU_rRNA_bacteria=4.8e-74
RF01959=SSU_rRNA_archaea=2.3e-59
RF02542=SSU_rRNA_microsporidia=6e-47
RF01560=DdR10=0.81

1 (253) 6zse_AA
RF00177=SSU_rRNA_bacteria=1.3e-73
RF01959=SSU_rRNA_archaea=5.6e-53
RF02248=Six3os1_3=1.0

1 (254) 8a22_A7
RF02541=LSU_rRNA_bacteria=2.4e-73
RF02540=LSU_rRNA_archaea=4e-51
RF02543=LSU_rRNA_eukarya=5.3e-27
RF01675=CrcZ=0.9

1 (255) 7qh7_A
RF02541=LSU_rRNA_bacteria=5.2e-73

1 (256) 6zj3_LE
RF02543=LSU_rRNA_eukarya=2.1e-69
RF02540=LSU_rRNA_archaea=2.1e-30
RF02541=LSU_rRNA_bacteria=9.8e-22

1 (257) 6q98_4
RF00023=tmRNA=1.1e-68
RF01850=beta_tmRNA=1.4e-09
RF01850=beta_tmRNA=2.1e-06
RF01851=cyano_tmRNA=0.018
RF01849=alpha_tmRNA=0.021
RF00005=tRNA=0.051
RF01849=alpha_tmRNA=0.2

1 (258) 6zj3_LF
RF02543=LSU_rRNA_eukarya=2.1e-68
RF02540=LSU_rRNA_archaea=5.3e-28
RF02541=LSU_rRNA_bacteria=3.9e-18

1 (259) 7pkt_8
RF02541=LSU_rRNA_bacteria=3.2e-68
RF02540=LSU_rRNA_archaea=2e-46
RF02543=LSU_rRNA_eukarya=1.5e-29

1 (260) 7aoi_AA
RF02546=LSU_trypano_mito=3.8e-60
RF02750=ES003=0.42

1 (261) 7obq_1
RF00017=Metazoa_SRP=3.5e-58
RF01855=Plant_SRP=1.3e-24
RF01856=Protozoa_SRP=2.7e-21
RF04277=mir-1268=2e-09
RF01857=Archaea_SRP=8.6e-08
RF01570=Dictyostelium_SRP=6.2e-06
RF00169=Bacteria_small_SRP=0.0023
RF03639=mir-619=0.11
RF03608=mir-9440=0.53
RF01854=Bacteria_large_SRP=0.7

1 (262) 7pkq_3
RF00177=SSU_rRNA_bacteria=8.2e-57
RF01959=SSU_rRNA_archaea=1.2e-37
RF02542=SSU_rRNA_microsporidia=1.5e-29
RF01960=SSU_rRNA_eukarya=9.8e-20

1 (263) 8apo_A8
RF02541=LSU_rRNA_bacteria=8.9e-54
RF02540=LSU_rRNA_archaea=3.3e-39
RF02543=LSU_rRNA_eukarya=9.3e-27
RF02546=LSU_trypano_mito=0.53

1 (264) 8uyp_A
RF03120=Sarbecovirus-5UTR=2e-52
RF03117=bCoV-5UTR=1.1e-10

1 (265) 3pgw_R
RF00003=U1=3.2e-48

1 (266) 6ft6_2
RF00002=5_8S_rRNA=3.3e-48
RF02541=LSU_rRNA_bacteria=0.012
RF02540=LSU_rRNA_archaea=1.0

1 (267) 8ev3_2
RF00002=5_8S_rRNA=6.6e-48
RF02541=LSU_rRNA_bacteria=0.01
RF02540=LSU_rRNA_archaea=0.052

1 (268) 7osa_58S
RF00002=5_8S_rRNA=1.5e-47
RF01295=SCARNA7=0.0042
RF01613=ceN109=0.063
RF02541=LSU_rRNA_bacteria=0.78

1 (269) 8i9t_C2
RF00002=5_8S_rRNA=1.8e-47
RF02541=LSU_rRNA_bacteria=0.0083
RF02540=LSU_rRNA_archaea=0.49

1 (270) 8i9w_C2
RF00002=5_8S_rRNA=2.3e-47
RF02541=LSU_rRNA_bacteria=0.01
RF02540=LSU_rRNA_archaea=0.62

1 (271) 6q95_4
RF00023=tmRNA=1.6e-46
RF01850=beta_tmRNA=1.4e-06
RF01850=beta_tmRNA=5.3e-06
RF01851=cyano_tmRNA=0.0012

1 (272) 7r81_C1
RF00002=5_8S_rRNA=2.2e-46
RF02541=LSU_rRNA_bacteria=0.0064
RF02540=LSU_rRNA_archaea=0.4

1 (273) 7q08_4
RF00002=5_8S_rRNA=3e-45

1 (274) 7o5b_W
RF01854=Bacteria_large_SRP=2.1e-44
RF00169=Bacteria_small_SRP=4.2e-18
RF01857=Archaea_SRP=6e-16
RF00017=Metazoa_SRP=4.5e-06

1 (275) 8uys_A
RF03120=Sarbecovirus-5UTR=3.3e-44
RF03117=bCoV-5UTR=1.2e-11

1 (276) 4v7h_B4
RF00002=5_8S_rRNA=5.7e-44
RF02541=LSU_rRNA_bacteria=0.0094
RF02540=LSU_rRNA_archaea=0.57

1 (277) 3jaj_4
RF00017=Metazoa_SRP=2.7e-43
RF01855=Plant_SRP=2.6e-16
RF01856=Protozoa_SRP=9.7e-15
RF04277=mir-1268=1.7e-09
RF01857=Archaea_SRP=0.00064
RF00169=Bacteria_small_SRP=0.0058
RF03639=mir-619=0.09
RF01570=Dictyostelium_SRP=0.16
RF03608=mir-9440=0.44
RF02557=CbSR1=0.58

1 (278) 7a5p_2
RF00004=U2=1e-42
RF02492=Gl_U2=0.13

1 (279) 5xxb_4
RF00002=5_8S_rRNA=1.7e-42
RF02541=LSU_rRNA_bacteria=0.016
RF02540=LSU_rRNA_archaea=0.028

1 (280) 2j37_Z
RF02540=LSU_rRNA_archaea=2.2e-41
RF02541=LSU_rRNA_bacteria=1.8e-18
RF02543=LSU_rRNA_eukarya=1.4e-14

1 (281) 6r6g_AF
RF00017=Metazoa_SRP=2.2e-41
RF01856=Protozoa_SRP=2.3e-14
RF01855=Plant_SRP=6.6e-13
RF04277=mir-1268=1.7e-09
RF00169=Bacteria_small_SRP=0.0058
RF01857=Archaea_SRP=0.0069
RF01570=Dictyostelium_SRP=0.025
RF03639=mir-619=0.09
RF03608=mir-9440=0.44
RF01854=Bacteria_large_SRP=0.58
RF02557=CbSR1=0.58

1 (282) 4v7e_Ac
RF00002=5_8S_rRNA=2.2e-40

1 (283) 7oyc_81
RF00002=5_8S_rRNA=2.5e-40
RF02540=LSU_rRNA_archaea=9.8e-05
RF02541=LSU_rRNA_bacteria=0.0088
RF03582=mir-m22-1=0.88

1 (284) 8b2l_B3
RF00002=5_8S_rRNA=3.3e-40

1 (285) 7qiz_8
RF00002=5_8S_rRNA=5.9e-40
RF02540=LSU_rRNA_archaea=0.39

1 (286) 7oyb_81
RF00002=5_8S_rRNA=2.4e-39
RF02540=LSU_rRNA_archaea=0.00025
RF02541=LSU_rRNA_bacteria=0.016
RF03582=mir-m22-1=0.79

1 (287) 6qdv_2
RF00004=U2=2.9e-39

1 (288) 7ls1_C2
RF00002=5_8S_rRNA=5.7e-39
RF02540=LSU_rRNA_archaea=6.2e-05
RF02541=LSU_rRNA_bacteria=0.013
RF00818=mir-318=0.87

1 (289) 4d67_3
RF00002=5_8S_rRNA=6.3e-39
RF02540=LSU_rRNA_archaea=4.9e-06
RF02076=STnc100=0.94

1 (290) 8apo_B3
RF00177=SSU_rRNA_bacteria=4.4e-38
RF01959=SSU_rRNA_archaea=6.1e-22
RF02542=SSU_rRNA_microsporidia=4.4e-16
RF01960=SSU_rRNA_eukarya=7.1e-11

1 (291) 7uck_8
RF00002=5_8S_rRNA=4.8e-38
RF02540=LSU_rRNA_archaea=5.7e-07
RF02541=LSU_rRNA_bacteria=0.015

1 (292) 7pkt_3
RF02541=LSU_rRNA_bacteria=7.5e-37
RF02540=LSU_rRNA_archaea=3e-24
RF02543=LSU_rRNA_eukarya=3.1e-14
RF01346=CRISPR-DR36=1.0

1 (293) 3cw1_V
RF00003=U1=7.7e-37
RF00548=U11=0.31

1 (294) 6d9j_8
RF00002=5_8S_rRNA=2e-36
RF02540=LSU_rRNA_archaea=9.4e-06
RF02541=LSU_rRNA_bacteria=0.0062

1 (295) 4v8p_B2
RF00002=5_8S_rRNA=3.7e-35
RF02540=LSU_rRNA_archaea=0.1

1 (296) 3jb9_P
RF00004=U2=4.4e-35
RF02492=Gl_U2=0.085
RF03876=mir-7132=0.27
RF04171=MIR1509=0.78

1 (297) 6ah3_A
RF00009=RNaseP_nuc=2.4e-34
RF03468=mir-2830=0.069

1 (298) 7pnu_A
RF02542=SSU_rRNA_microsporidia=6.3e-34

1 (299) 6wb0_C
RF00375=HIV_PBS=3.4e-32

1 (300) 6t3n_A
RF02001=group-II-D1D4-3=4.4e-31
RF01998=group-II-D1D4-1=2.3e-06
RF02003=group-II-D1D4-4=0.0075

1 (301) 4ds6_A
RF02001=group-II-D1D4-3=4.7e-31
RF01998=group-II-D1D4-1=1.8e-07
RF00029=Intron_gpII=8.5e-05
RF02003=group-II-D1D4-4=0.0079

1 (302) 7qiz_5
RF00001=5S_rRNA=5e-31

1 (303) 7pkq_4
RF00177=SSU_rRNA_bacteria=5.5e-31
RF02542=SSU_rRNA_microsporidia=8.4e-26
RF01960=SSU_rRNA_eukarya=2.1e-18
RF01959=SSU_rRNA_archaea=2e-16
RF02713=MCS4=0.06
RF01578=RUF1=0.37
RF02660=icaR_3p_UTR=0.73

1 (304) 1mfq_A
RF00017=Metazoa_SRP=1.2e-30
RF01856=Protozoa_SRP=1.6e-14
RF01855=Plant_SRP=2.4e-12
RF00169=Bacteria_small_SRP=0.0036
RF01570=Dictyostelium_SRP=0.0041
RF03608=mir-9440=0.27
RF02557=CbSR1=0.36

1 (305) 5t5h_C
RF00002=5_8S_rRNA=1.5e-30
RF02541=LSU_rRNA_bacteria=0.097
RF02540=LSU_rRNA_archaea=0.8

1 (306) 3ndb_M
RF01857=Archaea_SRP=2.9e-30
RF00169=Bacteria_small_SRP=1.2e-08
RF01856=Protozoa_SRP=1.4e-06
RF00017=Metazoa_SRP=2.3e-06
RF01854=Bacteria_large_SRP=0.0021
RF02681=Twister-sister=0.035
RF03184=mir-1250=0.12
RF00178=mir-24=0.27
RF00826=mir-55=0.47
RF01057=SAH_riboswitch=0.49
RF02796=Pab160=0.67

1 (307) 6az3_7
RF00002=5_8S_rRNA=4.9e-30
RF02541=LSU_rRNA_bacteria=0.17
RF01106=SBWMV1_UPD-PKb=0.36

1 (308) 5j02_A
RF02001=group-II-D1D4-3=1.3e-29
RF01998=group-II-D1D4-1=1.7e-07
RF02003=group-II-D1D4-4=0.00081

1 (309) 5umd_C
RF00002=5_8S_rRNA=9.5e-29
RF02540=LSU_rRNA_archaea=2.2e-05
RF02541=LSU_rRNA_bacteria=3.7e-05

1 (310) 5t2a_C
RF00002=5_8S_rRNA=1.1e-28
RF02541=LSU_rRNA_bacteria=0.011
RF02540=LSU_rRNA_archaea=0.041

1 (311) 8t2s_B
RF02001=group-II-D1D4-3=1.5e-28
RF00029=Intron_gpII=4.1e-08
RF01998=group-II-D1D4-1=5e-06

1 (312) 7oyb_71
RF00001=5S_rRNA=2.3e-28
RF01875=MIAT_exon5_1=0.12

1 (313) 8ova_BC
RF00002=5_8S_rRNA=2.4e-28
RF02541=LSU_rRNA_bacteria=0.2

1 (314) 4v7e_Ab
RF00001=5S_rRNA=3.6e-28

1 (315) 7c7a_A
RF00030=RNase_MRP=3.8e-28

1 (316) 8sp9_C
RF00386=Entero_5_CRE=4.5e-28
RF00005=tRNA=1.1e-07
RF01684=mascRNA-menRNA=0.0091
RF00375=HIV_PBS=0.37

1 (317) 3dim_A
RF00168=Lysine=7.3e-28

1 (318) 8flc_L4
RF00001=5S_rRNA=1.1e-27
RF03092=Ocean-VII=0.37

1 (319) 4v8p_C3
RF00001=5S_rRNA=3.2e-27

1 (320) 8ova_BG
RF02543=LSU_rRNA_eukarya=1.5e-26
RF02540=LSU_rRNA_archaea=1.7e-20
RF02541=LSU_rRNA_bacteria=1.3e-18
RF02684=Twister-P5=0.093
RF02937=Clostridiales-2=0.099

1 (321) 6az3_4
RF02543=LSU_rRNA_eukarya=1.6e-26
RF02540=LSU_rRNA_archaea=1.4e-22
RF02541=LSU_rRNA_bacteria=3.3e-21

1 (322) 3jbp_AC
RF00002=5_8S_rRNA=1.8e-26
RF02540=LSU_rRNA_archaea=0.00014
RF02541=LSU_rRNA_bacteria=0.00027

1 (323) 8apo_B4
RF00177=SSU_rRNA_bacteria=2.8e-26
RF01960=SSU_rRNA_eukarya=3.4e-22
RF02542=SSU_rRNA_microsporidia=1.7e-20
RF01959=SSU_rRNA_archaea=1.4e-13

1 (324) 4v5z_B1
RF00002=5_8S_rRNA=4.8e-26
RF02540=LSU_rRNA_archaea=3.2e-05

1 (325) 5t2a_G
RF02543=LSU_rRNA_eukarya=5.8e-26
RF02540=LSU_rRNA_archaea=8.9e-21
RF02541=LSU_rRNA_bacteria=3.1e-19

1 (326) 8fli_A
RF02012=group-II-D1D4-7=7.4e-26
RF00029=Intron_gpII=3.2e-09
RF02003=group-II-D1D4-4=0.054
RF02651=SorY=0.086

1 (327) 5umd_B
RF00001=5S_rRNA=7.7e-26

1 (328) 8s95_C
RF00386=Entero_5_CRE=8.4e-26
RF00005=tRNA=1.3e-09
RF02214=mir-56=0.28
RF01684=mascRNA-menRNA=0.31
RF00375=HIV_PBS=0.38
RF00023=tmRNA=0.53

1 (329) 7r7c_1
RF02543=LSU_rRNA_eukarya=8.9e-26
RF02541=LSU_rRNA_bacteria=6.6e-08
RF02540=LSU_rRNA_archaea=5.4e-06
RF03050=RAGATH-25=0.14

1 (330) 8ipy_3
RF00001=5S_rRNA=9.7e-26
RF03092=Ocean-VII=0.36

1 (331) 8a22_A3
RF02541=LSU_rRNA_bacteria=1e-25
RF02540=LSU_rRNA_archaea=1.4e-17
RF02543=LSU_rRNA_eukarya=4.7e-09

1 (332) 3ktv_A
RF00017=Metazoa_SRP=1.6e-25
RF01856=Protozoa_SRP=1.7e-11
RF00169=Bacteria_small_SRP=0.0031
RF01857=Archaea_SRP=0.011
RF02557=CbSR1=0.31
RF01570=Dictyostelium_SRP=0.59

1 (333) 4kqy_A
RF00162=SAM=2.3e-25

1 (334) 6zj3_LO
RF00001=5S_rRNA=3.7e-25

1 (335) 6v5c_D
RF00254=mir-16=5.3e-25
RF00455=mir-15=2.2e-19
RF00455=mir-15=3.2e-13
RF00254=mir-16=5.1e-13
RF04053=mir-95=0.002
RF00793=mir-497=0.0034
RF03886=mir-1993=0.023
RF03687=mir-2011=0.024
RF04087=MIR5565=0.039
RF03980=mir-2012=0.049
RF03711=mir-784=0.063
RF03555=mir-2_2=0.087
RF01900=mir-2024=0.16
RF03528=mir-1264=0.18
RF03687=mir-2011=0.2
RF03408=mir-5890=0.3
RF03556=mir-559=0.43
RF00793=mir-497=0.45
RF00911=mir-672=0.48
RF00868=mir-BART15=0.7

1 (336) 8eui_9
RF00001=5S_rRNA=5.4e-25
RF03020=RT-17=0.77

1 (337) 8apo_A3
RF02541=LSU_rRNA_bacteria=1e-24
RF02540=LSU_rRNA_archaea=5.9e-16
RF02543=LSU_rRNA_eukarya=7.5e-09

1 (338) 6zu5_L70
RF00001=5S_rRNA=1.6e-24
RF03086=chrB-b=0.56

1 (339) 7qep_2
RF00001=5S_rRNA=2.6e-24

1 (340) 7oyc_71
RF00001=5S_rRNA=2.7e-24

1 (341) 6zj3_LC
RF02543=LSU_rRNA_eukarya=2.9e-24
RF02540=LSU_rRNA_archaea=2.8e-19
RF02541=LSU_rRNA_bacteria=1.1e-15

1 (342) 8dp3_R
RF00386=Entero_5_CRE=3.9e-24
RF00386=Entero_5_CRE=0.17

1 (343) 4qk9_A
RF00379=ydaO-yuaA=4.1e-24

1 (344) 3moj_A
RF02541=LSU_rRNA_bacteria=6.3e-24
RF02540=LSU_rRNA_archaea=1.9e-16
RF02543=LSU_rRNA_eukarya=7.7e-10

1 (345) 4v6w_A8
RF00002=5_8S_rRNA=7.4e-24
RF02540=LSU_rRNA_archaea=0.79

1 (346) 6wkr_H
RF04159=MIR1437=9.2e-24
RF04159=MIR1437=2e-23
RF04162=MIR9662=1e-07
RF04162=MIR9662=2.4e-07
RF03691=mir-2765=4.5e-05
RF03738=mir-2320=0.0037
RF03738=mir-2320=0.0059
RF02423=Bp1_781=0.17
RF04126=mir-9198=0.89

1 (347) 5dar_D
RF02540=LSU_rRNA_archaea=1.6e-23
RF02541=LSU_rRNA_bacteria=4.1e-23
RF02543=LSU_rRNA_eukarya=1.8e-12

1 (348) 7da7_C
RF00030=RNase_MRP=1.8e-23
RF00009=RNaseP_nuc=0.0055

1 (349) 3j16_J
RF01960=SSU_rRNA_eukarya=2.5e-23
RF02542=SSU_rRNA_microsporidia=7.8e-16
RF01959=SSU_rRNA_archaea=1.4e-07
RF00177=SSU_rRNA_bacteria=0.017

1 (350) 6otr_YB
RF00001=5S_rRNA=5.7e-23

1 (351) 4qln_A
RF00379=ydaO-yuaA=5.7e-23

1 (352) 5xxb_3
RF00001=5S_rRNA=6.1e-23

1 (353) 4erj_A
RF00168=Lysine=6.5e-23
RF00029=Intron_gpII=0.72
RF02945=Corio-PBP=0.84

1 (354) 5xy3_4
RF00002=5_8S_rRNA=1.2e-22
RF02541=LSU_rRNA_bacteria=0.0057
RF02540=LSU_rRNA_archaea=0.0078

1 (355) 7old_3
RF00001=5S_rRNA=1.9e-22

1 (356) 6rm3_L70
RF00001=5S_rRNA=2.1e-22

1 (357) 8a22_B4
RF00177=SSU_rRNA_bacteria=2.1e-22
RF02542=SSU_rRNA_microsporidia=2.8e-18
RF01960=SSU_rRNA_eukarya=1.1e-17
RF01959=SSU_rRNA_archaea=2.1e-10

1 (358) 2gis_A
RF00162=SAM=2.6e-22

1 (359) 3iqr_A
RF00162=SAM=2.6e-22

1 (360) 8a3w_8
RF00001=5S_rRNA=6.2e-22
RF02340=DENV_SLA=0.74

1 (361) 6n5s_A
RF00379=ydaO-yuaA=7.1e-22

1 (362) 3gx6_A
RF00162=SAM=7.1e-22

1 (363) 3v7e_D
RF00162=SAM=1.2e-21
RF03970=mir-2766=0.0098
RF03712=MIR6450=0.048
RF04214=MIR7526=0.049
RF00953=mir-1497=0.14
RF03806=mir-2007=0.14
RF00245=mir-19=0.15
RF03240=MIR5534=0.32
RF02025=mir-3017=0.33
RF00901=MIR845_1=0.33
RF00981=mir-939=0.71

1 (364) 6wtl_A
RF00379=ydaO-yuaA=1.3e-21

1 (365) 7r81_B1
RF00001=5S_rRNA=1.3e-21

1 (366) 4v6w_A7
RF00001=5S_rRNA=1.5e-21

1 (367) 6n5t_A
RF00379=ydaO-yuaA=1.8e-21

1 (368) 3iqn_A
RF00162=SAM=2e-21

1 (369) 6wtr_A
RF00379=ydaO-yuaA=2.3e-21

1 (370) 4qka_A
RF00379=ydaO-yuaA=2.5e-21

1 (371) 6n5k_A
RF00379=ydaO-yuaA=2.8e-21

1 (372) 7qca_L70
RF00001=5S_rRNA=3.6e-21

1 (373) 6n5q_A
RF00379=ydaO-yuaA=4.5e-21

1 (374) 8ova_BD
RF00001=5S_rRNA=4.7e-21

1 (375) 2ygh_A
RF00162=SAM=4.7e-21

1 (376) 4p5j_A
RF00233=Tymo_tRNA-like=6e-21
RF01082=SBWMV1_UPD-PKh=0.57

1 (377) 8cvm_b
RF00001=5S_rRNA=6.4e-21

1 (378) 4b5r_A
RF00162=SAM=7.2e-21

1 (379) 6n5p_A
RF00379=ydaO-yuaA=7.5e-21

1 (380) 6n5n_A
RF00379=ydaO-yuaA=8.2e-21

1 (381) 7eaf_A
RF00162=SAM=9.6e-21

1 (382) 6n5o_A
RF00379=ydaO-yuaA=1e-20

1 (383) 5fk5_A
RF00162=SAM=1.2e-20

1 (384) 2ydh_A
RF00162=SAM=1.2e-20
RF01725=SAM-I-IV-variant=0.78

1 (385) 8ch6_e
RF00020=U5=1.5e-20
RF01844=SmY=0.043

1 (386) 5fk1_A
RF00162=SAM=1.6e-20

1 (387) 4v8q_BY
RF00023=tmRNA=2.1e-20
RF01850=beta_tmRNA=2.4e-07
RF01851=cyano_tmRNA=0.0015
RF00005=tRNA=0.022
RF01852=tRNA-Sec=0.037
RF01849=alpha_tmRNA=0.052
RF01851=cyano_tmRNA=0.34

1 (388) 4v5z_BY
RF00001=5S_rRNA=2.1e-20

1 (389) 5mq0_2
RF00004=U2=2.4e-20

1 (390) 5zwo_H
RF00004=U2=2.4e-20

1 (391) 5fkd_A
RF00162=SAM=2.7e-20

1 (392) 5fjc_A
RF00162=SAM=2.8e-20

1 (393) 5fk2_A
RF00162=SAM=2.9e-20

1 (394) 5fk4_A
RF00162=SAM=2.9e-20

1 (395) 5fk6_A
RF00162=SAM=3.5e-20

1 (396) 5fkh_A
RF00162=SAM=3.8e-20

1 (397) 5fkf_A
RF00162=SAM=4.6e-20

1 (398) 3gx7_A
RF00162=SAM=4.7e-20

1 (399) 5fke_A
RF00162=SAM=5.2e-20

1 (400) 5fk3_A
RF00162=SAM=6e-20

1 (401) 5juu_D
RF00001=5S_rRNA=6.6e-20

1 (402) 6tpq_V
RF00001=5S_rRNA=7e-20

1 (403) 7aav_5
RF00020=U5=7.5e-20
RF01844=SmY=0.24

1 (404) 5fkg_A
RF00162=SAM=8.3e-20

1 (405) 1p6v_B
RF00023=tmRNA=1.1e-19
RF01850=beta_tmRNA=1.4e-07
RF01849=alpha_tmRNA=6.9e-05
RF00005=tRNA=0.00011
RF01851=cyano_tmRNA=0.00019
RF01852=tRNA-Sec=0.0018

1 (406) 8pv2_C4
RF00001=5S_rRNA=1.3e-19

1 (407) 7qr3_D
RF00622=CPEB3_ribozyme=1.3e-19

1 (408) 6lxd_D
RF00455=mir-15=1.7e-19
RF00254=mir-16=1.2e-17
RF00455=mir-15=3.5e-10
RF00254=mir-16=1.2e-05
RF03555=mir-2_2=0.006
RF00753=mir-503=0.018
RF03555=mir-2_2=0.053
RF01943=mir-999=0.062
RF00003=U1=0.093
RF00711=mir-449=0.56

1 (409) 3jcr_H
RF00020=U5=1.7e-19

1 (410) 7unu_B
RF00001=5S_rRNA=2.3e-19

1 (411) 8uym_A
RF03117=bCoV-5UTR=2.6e-19

1 (412) 7qr4_B
RF00622=CPEB3_ribozyme=3.9e-19

1 (413) 2om7_I
RF02541=LSU_rRNA_bacteria=5.2e-19
RF02540=LSU_rRNA_archaea=6.1e-16
RF02543=LSU_rRNA_eukarya=3.1e-07
RF00264=SNORA64=1.0

1 (414) 1emi_B
RF00177=SSU_rRNA_bacteria=7.5e-19
RF01959=SSU_rRNA_archaea=3.6e-12
RF00177=SSU_rRNA_bacteria=0.019

1 (415) 7d6z_4
RF00005=tRNA=8.4e-19
RF01852=tRNA-Sec=2e-05
RF01850=beta_tmRNA=0.035
RF00023=tmRNA=0.19
RF02553=YrlA=0.4

1 (416) 5e7k_1K
RF00005=tRNA=1.2e-18
RF01852=tRNA-Sec=2.1e-05
RF02553=YrlA=0.033
RF01850=beta_tmRNA=0.31

1 (417) 7n2v_Pt
RF00005=tRNA=1.2e-18
RF01852=tRNA-Sec=1.7e-05
RF02553=YrlA=0.19
RF00023=tmRNA=0.24
RF04254=mir-1677=0.39
RF01850=beta_tmRNA=0.44
RF00391=RtT=0.5

1 (418) 8fon_QV
RF00005=tRNA=1.3e-18
RF01852=tRNA-Sec=5.7e-05
RF01850=beta_tmRNA=0.035
RF02553=YrlA=0.11
RF00023=tmRNA=0.16

1 (419) 8fom_QV
RF00005=tRNA=1.3e-18
RF01852=tRNA-Sec=6.3e-05
RF01850=beta_tmRNA=0.019
RF00023=tmRNA=0.056
RF02553=YrlA=0.28

1 (420) 6w6p_B
RF00001=5S_rRNA=1.5e-18

1 (421) 6yhs_5
RF00001=5S_rRNA=1.5e-18

1 (422) 3hl2_E
RF01852=tRNA-Sec=2.1e-18
RF00005=tRNA=2.1e-07

1 (423) 8uyg_A
RF03117=bCoV-5UTR=2.2e-18

1 (424) 2czj_B
RF00023=tmRNA=2.4e-18
RF01850=beta_tmRNA=1.2e-06
RF00005=tRNA=0.00022
RF01851=cyano_tmRNA=0.00056
RF01852=tRNA-Sec=0.062
RF01849=alpha_tmRNA=0.86
RF01849=alpha_tmRNA=1.0

1 (425) 4wc3_B
RF00005=tRNA=2.4e-18
RF01852=tRNA-Sec=2e-06
RF01850=beta_tmRNA=0.00043
RF00023=tmRNA=0.049
RF01851=cyano_tmRNA=0.073
RF02553=YrlA=0.24

1 (426) 7pwg_3
RF00001=5S_rRNA=2.6e-18

1 (427) 5jte_AW
RF00005=tRNA=2.8e-18
RF01852=tRNA-Sec=3.2e-05
RF01850=beta_tmRNA=0.034
RF00023=tmRNA=0.18

1 (428) 5lzf_y
RF01852=tRNA-Sec=3.7e-18
RF00005=tRNA=5.7e-08

1 (429) 4uyk_R
RF01857=Archaea_SRP=3.7e-18
RF03878=mir-B6=0.76
RF01852=tRNA-Sec=0.95

1 (430) 1r2x_C
RF02541=LSU_rRNA_bacteria=4e-18
RF02540=LSU_rRNA_archaea=1.5e-16
RF02543=LSU_rRNA_eukarya=3e-08

1 (431) 4qvi_B
RF02541=LSU_rRNA_bacteria=4.1e-18
RF02540=LSU_rRNA_archaea=1.2e-12
RF02543=LSU_rRNA_eukarya=0.00041
RF01786=c-di-GMP-II=0.0043
RF02791=CcsR1=0.71

1 (432) 6xiq_3
RF00001=5S_rRNA=4.7e-18

1 (433) 1qa6_D
RF02541=LSU_rRNA_bacteria=6.2e-18
RF02540=LSU_rRNA_archaea=2.1e-14
RF02543=LSU_rRNA_eukarya=4.6e-05

1 (434) 3rg5_B
RF01852=tRNA-Sec=7.1e-18
RF00005=tRNA=1.1e-06

1 (435) 3ktw_D
RF01857=Archaea_SRP=7.7e-18
RF00169=Bacteria_small_SRP=6.2e-06
RF00017=Metazoa_SRP=9.2e-06
RF01856=Protozoa_SRP=6.4e-05
RF01854=Bacteria_large_SRP=0.067
RF02803=PyrR205=0.085
RF03049=RAGATH-24=0.73

1 (436) 4w92_C
RF00379=ydaO-yuaA=9.2e-18

1 (437) 8gzq_S
RF02340=DENV_SLA=9.2e-18
RF00185=Flavi_CRE=1.8e-09
RF03546=Flavivirus-5UTR=4.6e-06
RF03545=Flavi_ISFV_CRE=0.074

1 (438) 4x0b_B
RF00005=tRNA=1.4e-17
RF01852=tRNA-Sec=8.3e-08
RF01850=beta_tmRNA=0.0068
RF00023=tmRNA=0.06
RF01851=cyano_tmRNA=0.1
RF02553=YrlA=0.42

1 (439) 8btr_LE
RF00001=5S_rRNA=1.7e-17

1 (440) 4aob_A
RF00162=SAM=1.7e-17

1 (441) 7yr7_A
RF00166=PrrB_RsmZ=1.7e-17
RF02937=Clostridiales-2=0.013
RF02056=STnc390=0.28
RF02144=rsmX=0.31
RF00018=CsrB=1.0

1 (442) 6skg_BB
RF00001=5S_rRNA=1.9e-17
RF04240=mir-4716=0.016
RF04240=mir-4716=0.079

1 (443) 8akn_Z
RF00005=tRNA=1.9e-17
RF01852=tRNA-Sec=1.2e-06
RF01850=beta_tmRNA=0.4

1 (444) 3b0v_B
RF00005=tRNA=2.1e-17
RF01852=tRNA-Sec=3.8e-05
RF01850=beta_tmRNA=0.0048
RF00023=tmRNA=0.059
RF01851=cyano_tmRNA=0.072
RF02553=YrlA=0.51

1 (445) 6pom_B
RF00005=tRNA=2.9e-17
RF01852=tRNA-Sec=0.00022
RF00023=tmRNA=0.3
RF02194=HPnc0260=0.85

1 (446) 1y39_D
RF02541=LSU_rRNA_bacteria=2.9e-17
RF02540=LSU_rRNA_archaea=2.6e-14
RF02543=LSU_rRNA_eukarya=2.1e-06

1 (447) 5cd1_M
RF00005=tRNA=3.1e-17
RF01852=tRNA-Sec=7e-05
RF01684=mascRNA-menRNA=0.18
RF00375=HIV_PBS=0.26
RF00023=tmRNA=0.66

1 (448) 6wb0_D
RF00005=tRNA=3.2e-17
RF01852=tRNA-Sec=7.2e-05
RF00375=HIV_PBS=0.018
RF01684=mascRNA-menRNA=0.18
RF00023=tmRNA=0.68

1 (449) 7q08_3
RF00001=5S_rRNA=3.4e-17

1 (450) 6gsj_3K
RF00005=tRNA=3.6e-17
RF01850=beta_tmRNA=0.2

1 (451) 6ufm_A
RF00005=tRNA=3.9e-17
RF01850=beta_tmRNA=0.00079
RF01852=tRNA-Sec=0.0036
RF01851=cyano_tmRNA=0.14
RF00023=tmRNA=0.68

1 (452) 7p7t_C
RF00005=tRNA=3.9e-17

1 (453) 3wqz_C
RF00005=tRNA=4.1e-17
RF00023=tmRNA=2.3e-05
RF01850=beta_tmRNA=0.0026
RF01852=tRNA-Sec=0.013
RF00826=mir-55=0.048
RF02194=HPnc0260=0.27
RF00391=RtT=0.56

1 (454) 4v6u_B3
RF00001=5S_rRNA=4.4e-17

1 (455) 7rr5_A
RF00005=tRNA=4.6e-17
RF01852=tRNA-Sec=8.7e-05
RF01850=beta_tmRNA=0.035
RF02553=YrlA=0.073
RF00023=tmRNA=0.3

1 (456) 6z6m_CC
RF00005=tRNA=4.7e-17
RF01852=tRNA-Sec=2.9e-09
RF02223=sX4=0.02
RF01850=beta_tmRNA=0.57

1 (457) 7msh_B
RF00001=5S_rRNA=5.4e-17
RF00379=ydaO-yuaA=0.51

1 (458) 3amu_B
RF00005=tRNA=5.6e-17
RF01852=tRNA-Sec=1.7e-05
RF00023=tmRNA=5.4e-05
RF01850=beta_tmRNA=0.00031
RF01684=mascRNA-menRNA=0.024
RF01851=cyano_tmRNA=0.12
RF00233=Tymo_tRNA-like=0.34
RF02194=HPnc0260=0.44
RF02223=sX4=0.53
RF01116=Yfr1=0.67

1 (459) 3ow2_9
RF00001=5S_rRNA=5.7e-17

1 (460) 4rqe_B
RF01852=tRNA-Sec=5.7e-17
RF00005=tRNA=1.1e-06

1 (461) 5zep_B
RF00001=5S_rRNA=6e-17
RF00379=ydaO-yuaA=0.021

1 (462) 5uyq_02
RF00001=5S_rRNA=6.5e-17

1 (463) 7k9m_C
RF00005=tRNA=7.4e-17
RF01852=tRNA-Sec=2.3e-06
RF01850=beta_tmRNA=0.0016
RF01851=cyano_tmRNA=0.16

1 (464) 1eiy_C
RF00005=tRNA=7.4e-17
RF01852=tRNA-Sec=0.0001
RF01850=beta_tmRNA=0.038
RF01851=cyano_tmRNA=0.13
RF00023=tmRNA=0.39

1 (465) 4v4x_AD
RF00005=tRNA=7.7e-17
RF01852=tRNA-Sec=2e-05
RF01850=beta_tmRNA=0.056
RF01851=cyano_tmRNA=0.21

1 (466) 3a2k_D
RF00005=tRNA=7.8e-17
RF01852=tRNA-Sec=0.00037
RF01850=beta_tmRNA=0.0012
RF00023=tmRNA=0.038
RF01851=cyano_tmRNA=0.95

1 (467) 6ufh_B
RF00005=tRNA=7.8e-17
RF01852=tRNA-Sec=0.0067
RF01850=beta_tmRNA=0.18

1 (468) 4uyj_R
RF01857=Archaea_SRP=8.1e-17

1 (469) 4mgm_B
RF00005=tRNA=8.6e-17
RF01852=tRNA-Sec=0.00036
RF02194=HPnc0260=0.096
RF00023=tmRNA=0.54

1 (470) 3kfu_M
RF00005=tRNA=1e-16
RF01852=tRNA-Sec=0.0052

1 (471) 3w1k_H
RF01852=tRNA-Sec=1e-16
RF00005=tRNA=0.0075
RF00023=tmRNA=0.026
RF01850=beta_tmRNA=0.26
RF02850=Ysr276=1.0

1 (472) 8fzr_R
RF00005=tRNA=1.1e-16
RF01852=tRNA-Sec=1.6e-05

1 (473) 4v6u_A1
RF00005=tRNA=1.3e-16
RF00023=tmRNA=4.7e-05
RF01852=tRNA-Sec=0.00015
RF01850=beta_tmRNA=0.0046
RF01684=mascRNA-menRNA=0.071
RF02223=sX4=0.084
RF03152=RAGATH-1-hammerhead=0.12
RF01851=cyano_tmRNA=0.17

1 (474) 4v6i_DC
RF00001=5S_rRNA=1.3e-16

1 (475) 6cu1_A
RF02553=YrlA=1.3e-16
RF02003=group-II-D1D4-4=0.36

1 (476) 4v5g_CY
RF00005=tRNA=1.3e-16
RF01852=tRNA-Sec=0.055
RF01850=beta_tmRNA=0.25

1 (477) 6zj3_LA
RF00002=5_8S_rRNA=1.3e-16
RF02119=FTX_1=0.0037

1 (478) 6gsj_1K
RF00005=tRNA=1.4e-16
RF01852=tRNA-Sec=0.099
RF01850=beta_tmRNA=0.2

1 (479) 7u2i_2w
RF00005=tRNA=1.4e-16
RF01852=tRNA-Sec=2e-05
RF01850=beta_tmRNA=0.013
RF00023=tmRNA=0.34
RF02507=Atu_Ti3=0.38

1 (480) 4v6u_A0
RF00005=tRNA=1.5e-16
RF01852=tRNA-Sec=2.4e-05
RF01684=mascRNA-menRNA=0.014
RF02435=SpF41_sRNA=0.8
RF00023=tmRNA=0.84

1 (481) 5t5h_D
RF00001=5S_rRNA=1.5e-16

1 (482) 4v8n_CY
RF00005=tRNA=1.6e-16
RF01852=tRNA-Sec=0.00041
RF01850=beta_tmRNA=0.02
RF00023=tmRNA=0.46

1 (483) 7qq3_J
RF00001=5S_rRNA=1.8e-16

1 (484) 4v8n_CW
RF00005=tRNA=2e-16
RF01852=tRNA-Sec=0.00058
RF01850=beta_tmRNA=0.02
RF00023=tmRNA=0.48

1 (485) 1qf6_B
RF00005=tRNA=2e-16
RF01852=tRNA-Sec=0.0066

1 (486) 4v9f_9
RF00001=5S_rRNA=2.2e-16

1 (487) 7nhl_B
RF00001=5S_rRNA=2.3e-16

1 (488) 5t83_A
RF00442=ykkC-yxkD=2.3e-16
RF00032=Histone3=0.51

1 (489) 6rfl_U
RF00005=tRNA=2.4e-16
RF01852=tRNA-Sec=2.3e-06
RF01684=mascRNA-menRNA=0.0081

1 (490) 3wqy_C
RF00005=tRNA=2.5e-16
RF00023=tmRNA=9.9e-07
RF01850=beta_tmRNA=0.0026
RF00826=mir-55=0.048
RF01852=tRNA-Sec=0.048
RF02194=HPnc0260=0.27

1 (491) 6r5q_3
RF00005=tRNA=2.5e-16
RF01852=tRNA-Sec=5.7e-05
RF01684=mascRNA-menRNA=0.054
RF00023=tmRNA=0.12
RF00375=HIV_PBS=0.25

1 (492) 6zj3_LB
RF02543=LSU_rRNA_eukarya=2.6e-16
RF02540=LSU_rRNA_archaea=4.3e-10
RF02541=LSU_rRNA_bacteria=1.1e-07

1 (493) 7pjs_w
RF00005=tRNA=2.7e-16
RF01852=tRNA-Sec=0.00016
RF01850=beta_tmRNA=0.97

1 (494) 7q4k_D2
RF00005=tRNA=2.7e-16
RF01852=tRNA-Sec=0.014
RF01850=beta_tmRNA=0.38
RF00023=tmRNA=0.51

1 (495) 3j16_K
RF02543=LSU_rRNA_eukarya=2.7e-16
RF02540=LSU_rRNA_archaea=9.7e-10
RF02541=LSU_rRNA_bacteria=3.9e-08

1 (496) 5mrc_bb
RF00005=tRNA=3e-16
RF01852=tRNA-Sec=0.051
RF01850=beta_tmRNA=0.37
RF00023=tmRNA=0.67

1 (497) 7o5b_U
RF00005=tRNA=3.1e-16
RF01852=tRNA-Sec=0.001
RF00023=tmRNA=0.55
RF01850=beta_tmRNA=0.68

1 (498) 7e8o_X
RF00005=tRNA=3.2e-16
RF01852=tRNA-Sec=1e-05
RF01684=mascRNA-menRNA=0.24
RF00023=tmRNA=0.77

1 (499) 6zj3_LJ
RF02543=LSU_rRNA_eukarya=3.3e-16
RF02540=LSU_rRNA_archaea=2.3e-07
RF02541=LSU_rRNA_bacteria=0.00012
RF00520=ybhL=0.36

1 (500) 5lzw_3
RF00005=tRNA=3.5e-16
RF01852=tRNA-Sec=0.00042
RF01684=mascRNA-menRNA=0.05
RF02089=CLRN1-AS1=0.091
RF00375=HIV_PBS=0.25
RF00023=tmRNA=0.41

1 (501) 7uo1_C
RF00005=tRNA=3.6e-16
RF01852=tRNA-Sec=0.022
RF01850=beta_tmRNA=0.4
RF00023=tmRNA=0.65

1 (502) 7uo0_C
RF00005=tRNA=3.6e-16
RF01852=tRNA-Sec=0.022
RF01850=beta_tmRNA=0.4
RF00023=tmRNA=0.65

1 (503) 7q0r_10
RF00005=tRNA=3.6e-16
RF01852=tRNA-Sec=0.0023
RF01850=beta_tmRNA=0.33

1 (504) 4wj4_B
RF00005=tRNA=3.9e-16
RF02435=SpF41_sRNA=0.98

1 (505) 2csx_D
RF00005=tRNA=4.2e-16
RF01852=tRNA-Sec=0.00012
RF01850=beta_tmRNA=0.0015
RF01851=cyano_tmRNA=0.053
RF01684=mascRNA-menRNA=0.47
RF00023=tmRNA=0.68

1 (506) 2dr2_B
RF00005=tRNA=4.4e-16
RF01852=tRNA-Sec=4.7e-05
RF02182=ST7-AS2_2=0.07
RF00467=RSV_PBS=0.65

1 (507) 2xxa_G
RF00169=Bacteria_small_SRP=4.5e-16
RF01854=Bacteria_large_SRP=4e-08
RF01857=Archaea_SRP=0.0033
RF00017=Metazoa_SRP=0.01

1 (508) 6mj0_B
RF00233=Tymo_tRNA-like=4.9e-16
RF00390=UPSK=5.9e-07

1 (509) 7pam_8
RF00005=tRNA=5.9e-16
RF01852=tRNA-Sec=0.00072
RF01850=beta_tmRNA=0.0056
RF00023=tmRNA=0.062
RF01851=cyano_tmRNA=0.38

1 (510) 8fmw_X
RF00005=tRNA=6.1e-16
RF01852=tRNA-Sec=0.00064
RF01684=mascRNA-menRNA=0.008
RF01850=beta_tmRNA=0.028
RF00023=tmRNA=0.065
RF01851=cyano_tmRNA=0.11

1 (511) 8a63_B
RF00001=5S_rRNA=6.2e-16

1 (512) 7uvw_v
RF00005=tRNA=6.4e-16
RF00070=SNORD29=0.26

1 (513) 7nwg_33
RF00005=tRNA=6.4e-16
RF01852=tRNA-Sec=0.00013
RF00023=tmRNA=0.025
RF01684=mascRNA-menRNA=0.17
RF00375=HIV_PBS=0.61

1 (514) 7lyf_A
RF02340=DENV_SLA=6.6e-16
RF03546=Flavivirus-5UTR=8.8e-11
RF00005=tRNA=4.6e-10
RF01684=mascRNA-menRNA=0.32
RF00375=HIV_PBS=0.34
RF00023=tmRNA=0.45

1 (515) 4v5s_CY
RF00005=tRNA=6.8e-16
RF01852=tRNA-Sec=3.1e-06
RF02553=YrlA=0.54

1 (516) 7o7z_AT
RF00005=tRNA=6.8e-16
RF01852=tRNA-Sec=0.032

1 (517) 6sgc_23
RF00005=tRNA=8.9e-16
RF01852=tRNA-Sec=0.00091
RF01684=mascRNA-menRNA=0.12
RF00375=HIV_PBS=0.26
RF00023=tmRNA=0.32

1 (518) 4rdx_C
RF00005=tRNA=9.1e-16
RF01852=tRNA-Sec=3.4e-06

1 (519) 4v4j_2
RF00005=tRNA=9.4e-16

1 (520) 5wwt_D
RF00005=tRNA=9.8e-16
RF01852=tRNA-Sec=0.0012

1 (521) 1ivs_D
RF00005=tRNA=1.1e-15
RF01852=tRNA-Sec=0.015
RF00233=Tymo_tRNA-like=0.056

1 (522) 3jbp_7
RF00005=tRNA=1.2e-15
RF01852=tRNA-Sec=0.0017

1 (523) 486d_A
RF00005=tRNA=1.2e-15
RF01852=tRNA-Sec=0.0015
RF00023=tmRNA=0.068
RF01684=mascRNA-menRNA=0.21

1 (524) 1j2b_D
RF00005=tRNA=1.2e-15
RF00023=tmRNA=0.00022
RF01852=tRNA-Sec=0.00076
RF01684=mascRNA-menRNA=0.0014
RF01850=beta_tmRNA=0.011
RF02194=HPnc0260=0.3
RF01851=cyano_tmRNA=0.58

1 (525) 6az1_2
RF00005=tRNA=1.3e-15
RF01852=tRNA-Sec=0.00045

1 (526) 4wfl_A
RF01854=Bacteria_large_SRP=1.3e-15
RF01857=Archaea_SRP=0.014

1 (527) 6zj3_S4
RF00005=tRNA=1.3e-15
RF01852=tRNA-Sec=0.00045

1 (528) 7o80_AT
RF00005=tRNA=1.3e-15
RF01852=tRNA-Sec=2.4e-07
RF02223=sX4=0.2

1 (529) 6wde_7
RF00005=tRNA=1.4e-15
RF01852=tRNA-Sec=0.00051

1 (530) 5afi_y
RF00005=tRNA=1.4e-15
RF01852=tRNA-Sec=0.00051

1 (531) 6htq_u
RF00005=tRNA=1.4e-15
RF01852=tRNA-Sec=0.00031
RF02553=YrlA=0.87

1 (532) 7s1k_A
RF00005=tRNA=1.4e-15
RF01852=tRNA-Sec=0.00033

1 (533) 7jil_3
RF00001=5S_rRNA=1.4e-15

1 (534) 3w3s_B
RF01852=tRNA-Sec=1.5e-15
RF00005=tRNA=4.8e-08
RF01850=beta_tmRNA=0.02
RF00023=tmRNA=0.041
RF02223=sX4=0.076
RF00629=P24=0.16
RF03874=mir-8834=0.27
RF01851=cyano_tmRNA=0.92

1 (535) 6q95_8
RF00005=tRNA=1.5e-15
RF01852=tRNA-Sec=0.00031

1 (536) 5b63_B
RF00005=tRNA=1.7e-15
RF01852=tRNA-Sec=0.00051

1 (537) 6vwl_5
RF00005=tRNA=1.7e-15

1 (538) 1xbp_9
RF00001=5S_rRNA=1.8e-15
RF03577=mir-9193=0.39

1 (539) 7yse_E
RF00005=tRNA=1.8e-15
RF01852=tRNA-Sec=0.0019
RF03015=Transposase-2=0.34

1 (540) 3tup_T
RF00005=tRNA=1.9e-15
RF01852=tRNA-Sec=0.00021

1 (541) 5gah_1
RF00169=Bacteria_small_SRP=1.9e-15
RF01854=Bacteria_large_SRP=3.6e-06
RF01857=Archaea_SRP=0.0002
RF00017=Metazoa_SRP=0.13
RF00052=lin-4=0.97

1 (542) 8buu_V
RF00005=tRNA=1.9e-15
RF01852=tRNA-Sec=7.6e-05
RF02896=S774=0.37
RF00233=Tymo_tRNA-like=0.75
RF01850=beta_tmRNA=0.91

1 (543) 7nsq_v
RF00005=tRNA=2.1e-15
RF01852=tRNA-Sec=0.00027
RF01850=beta_tmRNA=0.0037
RF01851=cyano_tmRNA=0.12
RF00023=tmRNA=0.44
RF01684=mascRNA-menRNA=0.66

1 (544) 6gsl_1K
RF00005=tRNA=2.1e-15
RF01852=tRNA-Sec=0.0003
RF01850=beta_tmRNA=0.002
RF01851=cyano_tmRNA=0.079
RF00023=tmRNA=0.19
RF01684=mascRNA-menRNA=1.0

1 (545) 1j1u_B
RF00005=tRNA=2.3e-15
RF01852=tRNA-Sec=0.018
RF02553=YrlA=0.11

1 (546) 2zue_B
RF00005=tRNA=2.7e-15
RF01852=tRNA-Sec=8.3e-05
RF01684=mascRNA-menRNA=0.00021
RF01850=beta_tmRNA=0.096
RF00023=tmRNA=0.096

1 (547) 5ju8_AX
RF00005=tRNA=2.7e-15
RF01852=tRNA-Sec=0.0034
RF01850=beta_tmRNA=0.078
RF00023=tmRNA=0.55

1 (548) 7zag_4
RF00005=tRNA=2.7e-15
RF01852=tRNA-Sec=0.00014

1 (549) 6ord_XY
RF00005=tRNA=2.7e-15
RF01850=beta_tmRNA=0.00012
RF01851=cyano_tmRNA=0.0003
RF00023=tmRNA=0.00036
RF01852=tRNA-Sec=0.24

1 (550) 7naf_1
RF02543=LSU_rRNA_eukarya=2.8e-15
RF02541=LSU_rRNA_bacteria=1.2e-06
RF02540=LSU_rRNA_archaea=6e-06
RF02540=LSU_rRNA_archaea=9.2e-05

1 (551) 6q97_7
RF00005=tRNA=2.8e-15
RF02194=HPnc0260=2.4e-06
RF01852=tRNA-Sec=0.0065
RF01850=beta_tmRNA=0.25

1 (552) 4jxz_B
RF00005=tRNA=2.9e-15
RF01852=tRNA-Sec=0.0099
RF01850=beta_tmRNA=0.56

1 (553) 4cxg_Y
RF00005=tRNA=3.2e-15
RF01852=tRNA-Sec=0.00032

1 (554) 4v8z_CW
RF00005=tRNA=3.3e-15
RF01852=tRNA-Sec=0.0017

1 (555) 6zj3_S3
RF00005=tRNA=3.3e-15
RF01852=tRNA-Sec=0.0015

1 (556) 1ob5_B
RF00005=tRNA=3.5e-15

1 (557) 8cti_C
RF00005=tRNA=3.5e-15
RF01684=mascRNA-menRNA=0.0033

1 (558) 6ah3_T
RF00005=tRNA=3.6e-15

1 (559) 4v90_AV
RF00005=tRNA=3.6e-15
RF01852=tRNA-Sec=0.00098

1 (560) 4yye_D
RF00005=tRNA=3.9e-15
RF01684=mascRNA-menRNA=0.43

1 (561) 6ywe_bb
RF00005=tRNA=3.9e-15

1 (562) 6uz7_3
RF00005=tRNA=4.3e-15
RF01852=tRNA-Sec=0.00082

1 (563) 8any_Ay
RF00005=tRNA=4.4e-15
RF01852=tRNA-Sec=0.0061
RF01850=beta_tmRNA=0.56

1 (564) 3j7r_S5
RF00005=tRNA=4.6e-15
RF01852=tRNA-Sec=0.00072

1 (565) 7ase_1
RF00005=tRNA=4.7e-15

1 (566) 7pkt_5
RF02541=LSU_rRNA_bacteria=4.7e-15
RF02540=LSU_rRNA_archaea=7.6e-12
RF02543=LSU_rRNA_eukarya=0.00087

1 (567) 8b2l_i2
RF00005=tRNA=4.8e-15
RF01850=beta_tmRNA=0.41

1 (568) 1qu2_T
RF00005=tRNA=4.9e-15
RF01852=tRNA-Sec=0.014
RF02194=HPnc0260=0.03
RF01850=beta_tmRNA=0.035
RF01851=cyano_tmRNA=0.28

1 (569) 7osm_ASIT
RF00005=tRNA=5e-15
RF01852=tRNA-Sec=0.0029

1 (570) 6gz3_Bw
RF00005=tRNA=5.2e-15

1 (571) 7kjt_A
RF00005=tRNA=5.3e-15
RF01852=tRNA-Sec=0.00012
RF01684=mascRNA-menRNA=0.077
RF01850=beta_tmRNA=0.27
RF02553=YrlA=0.44
RF02194=HPnc0260=0.66

1 (572) 4yvj_C
RF00005=tRNA=5.4e-15
RF01852=tRNA-Sec=0.0002
RF02223=sX4=0.5

1 (573) 1ser_T
RF00005=tRNA=5.4e-15
RF01852=tRNA-Sec=3.2e-08
RF02223=sX4=4.6e-06
RF00023=tmRNA=0.0075
RF01850=beta_tmRNA=0.01
RF01851=cyano_tmRNA=0.57

1 (574) 6tbv_PTR1
RF00005=tRNA=5.4e-15
RF01852=tRNA-Sec=0.0019
RF01850=beta_tmRNA=0.011
RF01684=mascRNA-menRNA=0.44
RF01851=cyano_tmRNA=0.77

1 (575) 8any_Ax
RF00005=tRNA=5.6e-15
RF01852=tRNA-Sec=0.058
RF00046=snoR30=0.14
RF01850=beta_tmRNA=0.56

1 (576) 6gsl_3L
RF00005=tRNA=5.7e-15
RF01852=tRNA-Sec=0.00087
RF01850=beta_tmRNA=0.0037
RF01851=cyano_tmRNA=0.12
RF00023=tmRNA=0.44
RF01684=mascRNA-menRNA=0.66

1 (577) 4v5r_CY
RF00005=tRNA=6e-15
RF01852=tRNA-Sec=6.2e-06

1 (578) 8apn_C1
RF00005=tRNA=6.1e-15

1 (579) 5myj_BB
RF00001=5S_rRNA=6.2e-15

1 (580) 3foz_C
RF00005=tRNA=6.4e-15
RF01852=tRNA-Sec=0.0024

1 (581) 6om6_5
RF00005=tRNA=6.8e-15
RF01852=tRNA-Sec=0.0015
RF03015=Transposase-2=0.34

1 (582) 7y7h_V
RF00005=tRNA=7.1e-15
RF01852=tRNA-Sec=0.05
RF01850=beta_tmRNA=0.49

1 (583) 3add_D
RF01852=tRNA-Sec=7.3e-15
RF00005=tRNA=0.00018
RF01684=mascRNA-menRNA=0.00032
RF01495=ACAT=0.08
RF02556=snaR-A=1.0

1 (584) 3wc2_P
RF00005=tRNA=7.7e-15

1 (585) 7b5k_9
RF00005=tRNA=8e-15
RF01850=beta_tmRNA=0.056

1 (586) 4yvk_C
RF00005=tRNA=8.1e-15
RF01852=tRNA-Sec=0.00025
RF02223=sX4=0.5

1 (587) 8aw3_1
RF00005=tRNA=8.2e-15
RF01852=tRNA-Sec=0.0014
RF00023=tmRNA=0.024
RF01850=beta_tmRNA=0.33

1 (588) 4wfm_B
RF01854=Bacteria_large_SRP=8.5e-15
RF01857=Archaea_SRP=0.019

1 (589) 3al0_E
RF00005=tRNA=8.5e-15
RF01852=tRNA-Sec=0.0002
RF02223=sX4=0.5

1 (590) 6t7t_6
RF00005=tRNA=9.1e-15

1 (591) 6ys3_v
RF00005=tRNA=9.1e-15
RF01852=tRNA-Sec=5.1e-08
RF00023=tmRNA=0.0089
RF01850=beta_tmRNA=0.023

1 (592) 7qi4_Ax
RF00005=tRNA=9.4e-15
RF01852=tRNA-Sec=0.29
RF00046=snoR30=0.35
RF01850=beta_tmRNA=0.56

1 (593) 6zmo_CB
RF00005=tRNA=9.6e-15
RF01852=tRNA-Sec=1e-05
RF00023=tmRNA=0.032

1 (594) 8fn2_B
RF00001=5S_rRNA=1.1e-14

1 (595) 3q3z_V
RF01786=c-di-GMP-II=1.1e-14
RF03169=c-di-GMP-II-GAG=7.5e-06

1 (596) 5t7v_C
RF00001=5S_rRNA=1.1e-14

1 (597) 7p7s_D
RF00005=tRNA=1.2e-14
RF01852=tRNA-Sec=0.0025

1 (598) 3jbv_V
RF00005=tRNA=1.5e-14
RF01852=tRNA-Sec=0.0056

1 (599) 4x0a_B
RF00005=tRNA=1.5e-14
RF01852=tRNA-Sec=4.6e-06
RF01850=beta_tmRNA=0.017
RF00023=tmRNA=0.057
RF01851=cyano_tmRNA=0.095
RF02553=YrlA=0.21

1 (600) 1g59_B
RF00005=tRNA=1.6e-14
RF01852=tRNA-Sec=0.00049
RF01850=beta_tmRNA=0.00057
RF00023=tmRNA=0.0037
RF00233=Tymo_tRNA-like=0.0052
RF01684=mascRNA-menRNA=0.0074
RF01851=cyano_tmRNA=0.17
RF03869=mir-2834=0.58

1 (601) 7ssn_5
RF00005=tRNA=1.6e-14
RF01852=tRNA-Sec=0.00031
RF01850=beta_tmRNA=0.091

1 (602) 4v7m_CY
RF00005=tRNA=1.6e-14
RF01852=tRNA-Sec=0.21

1 (603) 5kcs_1x
RF00005=tRNA=1.6e-14
RF02194=HPnc0260=0.039
RF01852=tRNA-Sec=0.089
RF01850=beta_tmRNA=0.13
RF01684=mascRNA-menRNA=0.19

1 (604) 7d6z_2
RF00005=tRNA=1.9e-14
RF01852=tRNA-Sec=0.11
RF01850=beta_tmRNA=0.94

1 (605) 8asw_X
RF00005=tRNA=1.9e-14
RF01850=beta_tmRNA=0.005
RF01852=tRNA-Sec=0.049
RF01851=cyano_tmRNA=0.094

1 (606) 6xij_B
RF00005=tRNA=2.1e-14
RF01852=tRNA-Sec=0.0011
RF02422=Bp1_738=0.12

1 (607) 2v0g_B
RF00005=tRNA=2.1e-14
RF01852=tRNA-Sec=5.9e-05
RF00023=tmRNA=0.068

1 (608) 2byt_B
RF00005=tRNA=2.1e-14
RF01852=tRNA-Sec=5.9e-05
RF00023=tmRNA=0.068

1 (609) 5h5u_5
RF00005=tRNA=2.1e-14
RF01852=tRNA-Sec=0.00056
RF02422=Bp1_738=0.43
RF00023=tmRNA=0.66

1 (610) 1qrt_B
RF00005=tRNA=2.2e-14
RF01852=tRNA-Sec=0.14

1 (611) 2fk6_R
RF00005=tRNA=2.3e-14

1 (612) 4w29_CX
RF00005=tRNA=2.6e-14
RF01852=tRNA-Sec=0.016
RF01850=beta_tmRNA=0.28

1 (613) 6oj2_XW
RF00005=tRNA=2.6e-14
RF01850=beta_tmRNA=0.00012
RF01851=cyano_tmRNA=0.0003
RF00023=tmRNA=0.00043
RF01852=tRNA-Sec=0.95

1 (614) 7aqc_T
RF00005=tRNA=2.7e-14
RF00023=tmRNA=0.00049
RF01850=beta_tmRNA=0.0015
RF01851=cyano_tmRNA=0.002
RF01852=tRNA-Sec=0.13
RF00393=SNORA8=0.45

1 (615) 4v7h_B3
RF00001=5S_rRNA=2.9e-14

1 (616) 6fyy_1
RF00005=tRNA=3.3e-14

1 (617) 3jap_1
RF00005=tRNA=3.3e-14

1 (618) 7zuw_6
RF00005=tRNA=3.3e-14
RF01852=tRNA-Sec=0.0011
RF01835=HIV_FS2=0.84

1 (619) 8fr8_E
RF00005=tRNA=3.3e-14
RF01852=tRNA-Sec=5.9e-05
RF01850=beta_tmRNA=0.26

1 (620) 3zgz_B
RF00005=tRNA=3.3e-14
RF01852=tRNA-Sec=7.4e-07
RF00023=tmRNA=0.072
RF01684=mascRNA-menRNA=0.46

1 (621) 7vnv_B
RF00005=tRNA=3.6e-14
RF01852=tRNA-Sec=0.0019
RF01850=beta_tmRNA=0.0052
RF00023=tmRNA=0.0089
RF01684=mascRNA-menRNA=0.017
RF02194=HPnc0260=0.43

1 (622) 7b5k_z
RF00005=tRNA=3.7e-14
RF01850=beta_tmRNA=9.1e-06
RF01852=tRNA-Sec=9.8e-06
RF00023=tmRNA=1.1e-05
RF01851=cyano_tmRNA=0.00052
RF01684=mascRNA-menRNA=0.13
RF02223=sX4=0.55
RF03307=mir-1825=0.67

1 (623) 7nhm_D
RF00005=tRNA=3.7e-14
RF01852=tRNA-Sec=0.0036
RF02896=S774=0.99

1 (624) 2dlc_Y
RF00005=tRNA=3.7e-14
RF02553=YrlA=0.69

1 (625) 5ju8_AY
RF00005=tRNA=4.2e-14
RF01303=sR49=0.25
RF01850=beta_tmRNA=0.92

1 (626) 6q9a_7
RF00005=tRNA=4.3e-14
RF01850=beta_tmRNA=0.00048
RF00023=tmRNA=0.0018
RF01851=cyano_tmRNA=0.0024
RF01852=tRNA-Sec=0.077

1 (627) 4v7b_AV
RF00005=tRNA=4.3e-14
RF01852=tRNA-Sec=0.0001

1 (628) 7xk1_B
RF00005=tRNA=4.4e-14
RF01852=tRNA-Sec=0.0025
RF00023=tmRNA=0.1
RF01850=beta_tmRNA=0.56

1 (629) 6woo_3
RF00005=tRNA=4.4e-14

1 (630) 6of1_2w
RF00005=tRNA=5.1e-14
RF01852=tRNA-Sec=0.07
RF01850=beta_tmRNA=0.17

1 (631) 6gz3_Bv
RF00005=tRNA=5.5e-14

1 (632) 7o81_AJ
RF00005=tRNA=5.6e-14

1 (633) 1euy_B
RF00005=tRNA=6e-14
RF01852=tRNA-Sec=0.11

1 (634) 4v5p_CY
RF00005=tRNA=6.2e-14
RF01852=tRNA-Sec=8.8e-06

1 (635) 4oji_A
RF03160=twister-P1=6.3e-14
RF02684=Twister-P5=0.0053
RF03154=twister-P3=0.24

1 (636) 1h3e_B
RF00005=tRNA=6.5e-14
RF01852=tRNA-Sec=1.6e-06
RF01850=beta_tmRNA=0.011

1 (637) 5e6m_E
RF00005=tRNA=6.6e-14
RF01852=tRNA-Sec=0.0043
RF01850=beta_tmRNA=0.016
RF01684=mascRNA-menRNA=0.025
RF00023=tmRNA=0.026

1 (638) 8am9_8
RF00005=tRNA=6.7e-14
RF01852=tRNA-Sec=0.00013

1 (639) 5uyq_X
RF00005=tRNA=7.3e-14
RF01852=tRNA-Sec=0.00056

1 (640) 7osa_PSIT
RF00005=tRNA=7.3e-14
RF01852=tRNA-Sec=0.0011

1 (641) 3j9y_v
RF00005=tRNA=7.6e-14
RF01852=tRNA-Sec=0.00049

1 (642) 5axn_P
RF00005=tRNA=9.1e-14
RF01850=beta_tmRNA=0.091

1 (643) 6xa1_Bv
RF00005=tRNA=9.6e-14

1 (644) 5x6b_P
RF00005=tRNA=9.6e-14
RF01852=tRNA-Sec=1.1e-06
RF00023=tmRNA=0.036

1 (645) 7n2v_Dt
RF00005=tRNA=1.1e-13

1 (646) 4v68_AY
RF00005=tRNA=1.1e-13

1 (647) 6h58_w
RF00005=tRNA=1.2e-13
RF01852=tRNA-Sec=0.0018

1 (648) 4v8f_BD
RF00005=tRNA=1.3e-13
RF01852=tRNA-Sec=2.8e-05
RF01850=beta_tmRNA=0.027
RF02223=sX4=0.076

1 (649) 6of6_XW
RF00005=tRNA=1.3e-13
RF01850=beta_tmRNA=0.00012
RF00023=tmRNA=0.00029
RF01851=cyano_tmRNA=0.0003

1 (650) 2det_C
RF00005=tRNA=1.4e-13
RF00023=tmRNA=0.043
RF00233=Tymo_tRNA-like=0.11
RF01684=mascRNA-menRNA=0.31
RF01850=beta_tmRNA=0.94

1 (651) 7nhn_D
RF00005=tRNA=1.4e-13
RF01852=tRNA-Sec=0.00099

1 (652) 6of6_XY
RF00005=tRNA=1.4e-13
RF01850=beta_tmRNA=0.00012
RF00023=tmRNA=0.00018
RF01851=cyano_tmRNA=0.0003

1 (653) 7pam_4
RF00001=5S_rRNA=1.5e-13

1 (654) 8btk_AT
RF00005=tRNA=1.6e-13
RF01852=tRNA-Sec=0.0091
RF02133=HOXB13-AS1_2=0.044
RF02435=SpF41_sRNA=0.25
RF01684=mascRNA-menRNA=0.35

1 (655) 6snt_6
RF00005=tRNA=1.7e-13
RF01835=HIV_FS2=0.84

1 (656) 7r81_u1
RF00005=tRNA=1.7e-13
RF01835=HIV_FS2=0.84

1 (657) 3zju_B
RF00005=tRNA=1.8e-13
RF01852=tRNA-Sec=8.2e-06
RF00023=tmRNA=0.072

1 (658) 5on2_B
RF00005=tRNA=1.8e-13
RF01852=tRNA-Sec=8.2e-06
RF00023=tmRNA=0.072

1 (659) 5ah5_D
RF00005=tRNA=1.9e-13
RF01852=tRNA-Sec=0.00012

1 (660) 3q1r_C
RF00005=tRNA=2e-13
RF01850=beta_tmRNA=0.00049
RF01852=tRNA-Sec=0.00072
RF00023=tmRNA=0.067
RF01851=cyano_tmRNA=0.082

1 (661) 7pkq_2
RF00177=SSU_rRNA_bacteria=2e-13
RF00662=mir-132=0.28
RF02996=int-alpA=0.97

1 (662) 8b0x_Z
RF00005=tRNA=2.2e-13
RF01852=tRNA-Sec=0.0001

1 (663) 6k0b_U
RF00005=tRNA=2.6e-13
RF01852=tRNA-Sec=1.7e-05
RF01850=beta_tmRNA=0.048
RF02223=sX4=0.12

1 (664) 6enj_9
RF00005=tRNA=2.7e-13
RF01852=tRNA-Sec=0.13

1 (665) 8joz_B
RF00005=tRNA=2.7e-13
RF01852=tRNA-Sec=0.0001
RF02223=sX4=0.0093
RF01850=beta_tmRNA=0.083
RF01695=C4=0.44
RF01684=mascRNA-menRNA=0.5

1 (666) 4tzw_B
RF00005=tRNA=2.8e-13
RF01852=tRNA-Sec=0.26
RF00023=tmRNA=0.3

1 (667) 5tc1_R
RF02359=MS2=2.9e-13
RF02150=MESTIT1_3=0.098
RF01453=RCNMV_TE_DR1=0.59

1 (668) 8hmy_T
RF00005=tRNA=2.9e-13
RF01852=tRNA-Sec=0.00014
RF00023=tmRNA=0.091
RF02553=YrlA=1.0

1 (669) 8omr_C
RF00005=tRNA=2.9e-13
RF01852=tRNA-Sec=0.014
RF00023=tmRNA=0.024
RF01850=beta_tmRNA=0.052
RF01684=mascRNA-menRNA=0.13
RF01851=cyano_tmRNA=0.46
RF00233=Tymo_tRNA-like=0.7

1 (670) 6chr_A
RF00029=Intron_gpII=3e-13
RF02012=group-II-D1D4-7=1.9e-10
RF02003=group-II-D1D4-4=9.7e-05

1 (671) 6ole_u
RF00005=tRNA=3.5e-13
RF01852=tRNA-Sec=0.0025

1 (672) 8g6w_Z
RF00005=tRNA=3.6e-13
RF01852=tRNA-Sec=0.00056

1 (673) 7oii_z
RF00005=tRNA=3.7e-13
RF01852=tRNA-Sec=0.00083

1 (674) 7d82_A
RF03013=nadA=3.7e-13
RF01768=flavi_FSE=0.35

1 (675) 3wc1_P
RF00005=tRNA=3.7e-13
RF01852=tRNA-Sec=0.15

1 (676) 6tff_A
RF03013=nadA=3.9e-13
RF01329=CRISPR-DR15=0.33

1 (677) 1jgq_D
RF00005=tRNA=4e-13
RF01852=tRNA-Sec=0.023
RF00023=tmRNA=0.068
RF01684=mascRNA-menRNA=0.21
RF00233=Tymo_tRNA-like=0.71

1 (678) 7p48_5
RF00005=tRNA=4.3e-13
RF01852=tRNA-Sec=0.00037
RF02896=S774=0.16

1 (679) 2d6f_E
RF00005=tRNA=4.3e-13
RF01852=tRNA-Sec=0.00011
RF01850=beta_tmRNA=0.0014
RF01851=cyano_tmRNA=0.013
RF01684=mascRNA-menRNA=0.068
RF00023=tmRNA=0.49

1 (680) 1exd_B
RF00005=tRNA=4.5e-13
RF01852=tRNA-Sec=0.081
RF01684=mascRNA-menRNA=0.58

1 (681) 5mdw_5
RF00005=tRNA=4.7e-13
RF01852=tRNA-Sec=0.00048

1 (682) 5xy3_3
RF00001=5S_rRNA=5.2e-13

1 (683) 7zrz_ZN1
RF00005=tRNA=5.8e-13
RF01852=tRNA-Sec=0.00063
RF01684=mascRNA-menRNA=0.0088
RF00023=tmRNA=0.13
RF02553=YrlA=0.46

1 (684) 7b5k_x
RF00005=tRNA=6e-13
RF02194=HPnc0260=0.039
RF01850=beta_tmRNA=0.13
RF01684=mascRNA-menRNA=0.19
RF01852=tRNA-Sec=0.79

1 (685) 7r6q_1
RF02543=LSU_rRNA_eukarya=7.3e-13

1 (686) 1b23_R
RF00005=tRNA=7.6e-13
RF01852=tRNA-Sec=1.6e-05

1 (687) 6zp4_1
RF00005=tRNA=7.8e-13

1 (688) 5u3g_B
RF00442=ykkC-yxkD=8e-13
RF02975=DUF3800-XI=0.34

1 (689) 7y7c_V
RF00005=tRNA=8.2e-13
RF00023=tmRNA=0.024
RF01850=beta_tmRNA=0.088
RF01684=mascRNA-menRNA=0.14
RF01852=tRNA-Sec=0.24
RF01851=cyano_tmRNA=0.46
RF00233=Tymo_tRNA-like=0.7

1 (690) 2nqp_F
RF00005=tRNA=9.3e-13
RF01852=tRNA-Sec=6.3e-05
RF00023=tmRNA=0.072

1 (691) 3jb9_C
RF00020=U5=9.5e-13
RF00037=IRE_I=0.017

1 (692) 6jxm_B
RF00005=tRNA=1.1e-12
RF01852=tRNA-Sec=0.012
RF02553=YrlA=0.29
RF00023=tmRNA=0.69

1 (693) 6dlq_A
RF00442=ykkC-yxkD=1.2e-12

1 (694) 7uck_2
RF00005=tRNA=1.2e-12

1 (695) 5zam_C
RF00027=let-7=1.2e-12
RF04289=mir-3596=6.9e-06
RF00027=let-7=0.00023
RF04289=mir-3596=0.018
RF00207=K10_TLS=0.28

1 (696) 7y7d_V
RF00005=tRNA=1.3e-12
RF00023=tmRNA=0.024
RF01852=tRNA-Sec=0.11
RF01684=mascRNA-menRNA=0.2
RF01850=beta_tmRNA=0.28
RF00233=Tymo_tRNA-like=0.38
RF01851=cyano_tmRNA=0.46

1 (697) 5tcu_C
RF00001=5S_rRNA=1.6e-12

1 (698) 2re8_B
RF00005=tRNA=1.6e-12
RF01852=tRNA-Sec=0.25

1 (699) 3lwp_D
RF02796=Pab160=1.7e-12
RF00058=HgcF=0.026

1 (700) 1h4s_T
RF00005=tRNA=1.7e-12

1 (701) 3zjt_B
RF00005=tRNA=1.7e-12
RF01852=tRNA-Sec=3e-05
RF00023=tmRNA=0.072

1 (702) 1wz2_D
RF00005=tRNA=1.7e-12
RF01852=tRNA-Sec=0.00065
RF01684=mascRNA-menRNA=0.0031
RF01850=beta_tmRNA=0.037
RF00023=tmRNA=0.037
RF02223=sX4=0.21

1 (703) 6wqq_2
RF00001=5S_rRNA=1.9e-12

1 (704) 8btr_v
RF00005=tRNA=2e-12

1 (705) 6osq_5
RF00005=tRNA=2.3e-12
RF01852=tRNA-Sec=7.2e-05

1 (706) 5ml7_B
RF02540=LSU_rRNA_archaea=2.3e-12
RF02541=LSU_rRNA_bacteria=8.1e-11
RF02543=LSU_rRNA_eukarya=0.012

1 (707) 7qi6_Ax
RF00005=tRNA=2.3e-12
RF01852=tRNA-Sec=0.19
RF01850=beta_tmRNA=1.0

1 (708) 8agz_y
RF00005=tRNA=2.4e-12
RF01850=beta_tmRNA=0.0033
RF01852=tRNA-Sec=0.063

1 (709) 7oj0_V
RF00005=tRNA=2.4e-12
RF01684=mascRNA-menRNA=0.13
RF02194=HPnc0260=0.13
RF01852=tRNA-Sec=0.3
RF01850=beta_tmRNA=0.92

1 (710) 7nww_z
RF00005=tRNA=2.4e-12
RF02223=sX4=1.7e-05
RF01852=tRNA-Sec=0.0026
RF00023=tmRNA=0.18
RF01850=beta_tmRNA=0.7

1 (711) 8agt_x
RF00005=tRNA=2.4e-12
RF01850=beta_tmRNA=0.0039
RF01852=tRNA-Sec=0.064

1 (712) 7lj3_B
RF00005=tRNA=2.5e-12
RF00023=tmRNA=0.027
RF01852=tRNA-Sec=0.046
RF01850=beta_tmRNA=0.76
RF01684=mascRNA-menRNA=0.76

1 (713) 7pzy_10
RF00005=tRNA=2.6e-12
RF01852=tRNA-Sec=0.01

1 (714) 6ha8_x
RF00005=tRNA=2.8e-12
RF01852=tRNA-Sec=0.99

1 (715) 8hku_A5S
RF00001=5S_rRNA=3.8e-12

1 (716) 7uq6_B
RF00005=tRNA=4.2e-12
RF01852=tRNA-Sec=0.0037
RF00023=tmRNA=0.61

1 (717) 3jbv_W
RF00005=tRNA=4.4e-12
RF01852=tRNA-Sec=0.23

1 (718) 3jbu_v
RF00005=tRNA=4.5e-12
RF02194=HPnc0260=0.13
RF01852=tRNA-Sec=0.41
RF01850=beta_tmRNA=0.94

1 (719) 7nrc_Sn
RF00005=tRNA=4.7e-12

1 (720) 5kcr_1x
RF00005=tRNA=6.1e-12
RF01852=tRNA-Sec=0.04
RF00023=tmRNA=0.28

1 (721) 8a22_A5
RF02541=LSU_rRNA_bacteria=7.1e-12
RF02540=LSU_rRNA_archaea=3.5e-09
RF02543=LSU_rRNA_eukarya=0.0023
RF02050=STnc470=0.096
RF02067=STnc310=0.22

1 (722) 2du5_D
RF00005=tRNA=9.5e-12
RF01852=tRNA-Sec=2.3e-07

1 (723) 1il2_D
RF00005=tRNA=1e-11
RF00023=tmRNA=0.069
RF01684=mascRNA-menRNA=0.21

1 (724) 6ip8_zy
RF00005=tRNA=1e-11
RF01684=mascRNA-menRNA=0.021
RF00023=tmRNA=0.1
RF01852=tRNA-Sec=0.52

1 (725) 7asn_B
RF00001=5S_rRNA=1.1e-11

1 (726) 2du4_C
RF00005=tRNA=1.2e-11
RF01852=tRNA-Sec=2.7e-06

1 (727) 7mlw_F
RF00442=ykkC-yxkD=1.5e-11
RF01340=CRISPR-DR29=0.2

1 (728) 6v4x_Y
RF00032=Histone3=1.5e-11

1 (729) 5zlu_DD
RF00005=tRNA=1.6e-11
RF01852=tRNA-Sec=0.0083

1 (730) 6fti_q
RF00005=tRNA=1.8e-11

1 (731) 4v6m_AV
RF00005=tRNA=1.9e-11
RF02194=HPnc0260=0.14
RF01852=tRNA-Sec=0.52
RF01850=beta_tmRNA=0.95

1 (732) 6ck4_B
RF00442=ykkC-yxkD=2.2e-11

1 (733) 2du6_D
RF00005=tRNA=2.3e-11
RF01852=tRNA-Sec=1.1e-05

1 (734) 2zzm_B
RF00005=tRNA=2.6e-11
RF01684=mascRNA-menRNA=0.0039
RF00023=tmRNA=0.41
RF01850=beta_tmRNA=0.76
RF02223=sX4=0.79

1 (735) 6zm7_CC
RF00005=tRNA=2.7e-11
RF00023=tmRNA=0.053
RF01684=mascRNA-menRNA=0.36

1 (736) 7urm_v
RF01852=tRNA-Sec=2.7e-11
RF00005=tRNA=3.8e-05
RF00023=tmRNA=0.6
RF01850=beta_tmRNA=0.93

1 (737) 4v6w_BC
RF00005=tRNA=2.9e-11
RF01322=CRISPR-DR9=0.085

1 (738) 6ywy_bb
RF00005=tRNA=3.1e-11

1 (739) 7tut_q
RF00005=tRNA=4.1e-11

1 (740) 5vpp_QV
RF00005=tRNA=4.3e-11
RF01852=tRNA-Sec=0.2

1 (741) 7nwg_q3
RF00005=tRNA=4.6e-11

1 (742) 8apo_A5
RF02541=LSU_rRNA_bacteria=5.7e-11
RF02540=LSU_rRNA_archaea=5.1e-09
RF02543=LSU_rRNA_eukarya=0.0022

1 (743) 3epj_E
RF00005=tRNA=6.1e-11

1 (744) 7zpi_B
RF00455=mir-15=6.9e-11
RF03549=mir-15_2=0.0019
RF00254=mir-16=0.0071
RF00455=mir-15=0.035
RF00793=mir-497=0.32
RF00737=mir-322=0.37

1 (745) 7ur5_y
RF01852=tRNA-Sec=8e-11
RF00005=tRNA=4.4e-05
RF00023=tmRNA=0.6
RF01850=beta_tmRNA=0.93

1 (746) 5aox_F
RF00017=Metazoa_SRP=9.8e-11
RF03639=mir-619=2.4e-06
RF01855=Plant_SRP=0.0012
RF04277=mir-1268=0.029
RF04167=mir-1972=0.037
RF04167=mir-1972=0.076
RF01857=Archaea_SRP=0.32

1 (747) 7uz0_A
RF00005=tRNA=1e-10
RF01852=tRNA-Sec=0.0011
RF01053=Deinococcus_Y_RNA=0.41
RF00023=tmRNA=0.62

1 (748) 7onu_T
RF00005=tRNA=1.2e-10

1 (749) 1e8s_C
RF00017=Metazoa_SRP=1.7e-10
RF04277=mir-1268=2.6e-10
RF01855=Plant_SRP=0.00012
RF01783=b55=0.31

1 (750) 486d_C
RF00005=tRNA=1.8e-10

1 (751) 7mrl_A
RF00005=tRNA=1.8e-10
RF01684=mascRNA-menRNA=0.15
RF00023=tmRNA=0.64

1 (752) 5t5a_A
RF02681=Twister-sister=1.8e-10

1 (753) 5mmi_B
RF00001=5S_rRNA=1.9e-10

1 (754) 6r7q_2
RF00005=tRNA=1.9e-10

1 (755) 6yhs_8
RF00005=tRNA=2e-10

1 (756) 6r5q_2
RF00005=tRNA=2e-10

1 (757) 7d7z_A
RF03013=nadA=2.3e-10

1 (758) 1euq_B
RF00005=tRNA=2.4e-10
RF01852=tRNA-Sec=0.21
RF01684=mascRNA-menRNA=0.95

1 (759) 7lyg_A
RF02340=DENV_SLA=2.8e-10
RF00005=tRNA=1e-09
RF03546=Flavivirus-5UTR=0.0048
RF01684=mascRNA-menRNA=0.32
RF00375=HIV_PBS=0.34
RF00023=tmRNA=1.0

1 (760) 4rge_B
RF03160=twister-P1=3.1e-10
RF02684=Twister-P5=0.55

1 (761) 4v5z_BF
RF03296=MIR8788=3.8e-10
RF03296=MIR8788=3.8e-10
RF04104=MIR918=6e-10
RF04104=MIR918=6e-10
RF04248=MIR7486=5.4e-09
RF04248=MIR7486=5.4e-09
RF04076=mir-H11=2.8e-07
RF04076=mir-H11=2.8e-07
RF03703=mir-3622=4.8e-07
RF03703=mir-3622=4.8e-07
RF03976=MIR898=8.5e-05
RF03976=MIR898=8.5e-05
RF04162=MIR9662=0.00038
RF04162=MIR9662=0.00038
RF03294=mir-H3=0.0012
RF03294=mir-H3=0.0012
RF03832=mir-H4=0.0027
RF03832=mir-H4=0.0027
RF03990=mir-4888=0.026
RF03990=mir-4888=0.026
RF03945=mir-4876=0.063
RF03945=mir-4876=0.063
RF02494=Gl_U6=0.076
RF02494=Gl_U6=0.076
RF01757=sbcD=0.079
RF01757=sbcD=0.079
RF03929=mir-6579=0.21
RF03929=mir-6579=0.21
RF02532=MNV_3UTR=0.35
RF02532=MNV_3UTR=0.35
RF01683=P6=0.71
RF01683=P6=0.71
RF00126=ryfA=0.77
RF00126=ryfA=0.77

1 (762) 4cqn_B
RF00005=tRNA=6e-10
RF01852=tRNA-Sec=0.005
RF00023=tmRNA=0.068

1 (763) 7pwg_w
RF00005=tRNA=7.1e-10

1 (764) 1m5k_B
RF00173=Hairpin=8.6e-10
RF04190=Hairpin-meta1=1.4e-07
RF04191=Hairpin-meta2=3.3e-05
RF00003=U1=0.12
RF03579=mir-2058=0.76

1 (765) 7xw2_C
RF00027=let-7=1.1e-09
RF04289=mir-3596=0.00046
RF00027=let-7=0.14

1 (766) 5mmi_W
RF02541=LSU_rRNA_bacteria=1.7e-09

1 (767) 7d7v_A
RF03013=nadA=2.4e-09
RF02975=DUF3800-XI=1.0

1 (768) 6z1p_Ba
RF00177=SSU_rRNA_bacteria=2.9e-09
RF00064=HgcG=0.85

1 (769) 8dfv_E
RF00027=let-7=3.6e-09
RF00027=let-7=8.2e-09
RF04289=mir-3596=1.1e-05
RF04289=mir-3596=4.1e-05
RF04292=mir-379=0.00024
RF03339=mir-3047=0.0017
RF03684=mir-1990=0.002
RF04226=mir-9186=0.0048
RF03339=mir-3047=0.0067
RF00837=mir-251=0.0073
RF03377=mir-960=0.0085
RF00237=mir-9=0.032
RF03224=MIR9560=0.059
RF02592=Spy392987=0.095
RF03554=mir-92_2=0.11
RF03594=mir-3817=0.11
RF02095=mir-2985=0.12
RF03400=mir-728=0.12
RF03594=mir-3817=0.14
RF02095=mir-2985=0.18
RF04208=MIR8742=0.18
RF00456=mir-34=0.22
RF03204=mir-4510=0.29
RF04208=MIR8742=0.35
RF03833=mir-5928=0.41
RF00456=mir-34=0.46
RF03964=mir-H1=0.6
RF03964=mir-H1=0.71
RF00237=mir-9=0.71
RF04293=mir-889=0.86

1 (770) 5g2x_A
RF00029=Intron_gpII=4e-09

1 (771) 3am1_B
RF01852=tRNA-Sec=4.3e-09
RF01687=Acido-Lenti-1=0.0096
RF00023=tmRNA=0.15
RF03163=c4-a1b1=0.34
RF01850=beta_tmRNA=0.34
RF01394=isrK=0.55
RF02223=sX4=0.89

1 (772) 1e8o_E
RF00017=Metazoa_SRP=4.6e-09
RF04277=mir-1268=2.6e-08
RF01855=Plant_SRP=0.00041
RF03639=mir-619=0.029
RF04167=mir-1972=0.29
RF04167=mir-1972=0.32

1 (773) 6z1p_Aa
RF02541=LSU_rRNA_bacteria=4.9e-09
RF02540=LSU_rRNA_archaea=3.2e-08
RF02540=LSU_rRNA_archaea=0.0009
RF02543=LSU_rRNA_eukarya=0.001
RF02541=LSU_rRNA_bacteria=0.37

1 (774) 2bh2_D
RF02541=LSU_rRNA_bacteria=5.2e-09
RF02540=LSU_rRNA_archaea=0.00057

1 (775) 7a5k_24
RF00005=tRNA=6e-09

1 (776) 4v5z_BE
RF03852=mir-610=7.4e-09
RF03852=mir-610=7.4e-09
RF03934=mir-m107-1=0.00038
RF03934=mir-m107-1=0.00038
RF03296=MIR8788=0.0019
RF03296=MIR8788=0.0019
RF03407=MIR531=0.021
RF03407=MIR531=0.021
RF01997=mir-969=0.033
RF01997=mir-969=0.033
RF03878=mir-B6=0.046
RF03878=mir-B6=0.046
RF01996=mir-995=0.055
RF01996=mir-995=0.055
RF02827=Scr6106=0.23
RF02827=Scr6106=0.23
RF00784=mir-486=0.44
RF00784=mir-486=0.44
RF00757=mir-275=0.81
RF00757=mir-275=0.81

1 (777) 6g90_2
RF00004=U2=8.7e-09
RF03980=mir-2012=0.28
RF00653=mir-22=0.36
RF04164=MIR1507=0.39
RF03516=MIR5229=0.41
RF00622=CPEB3_ribozyme=0.45
RF03688=mir-3045=0.71
RF03756=mir-4891=0.84

1 (778) 6ywx_bb
RF00005=tRNA=1.1e-08

1 (779) 1kxk_A
RF00029=Intron_gpII=1.3e-08

1 (780) 6ol3_C
RF00102=VA=1.8e-08
RF03253=mir-4654=0.0075
RF01902=MIR439=0.1
RF01902=MIR439=0.16
RF00974=mir-607=0.23
RF03101=RAGATH-31=0.27
RF00926=MIR1151=0.38
RF00974=mir-607=0.53
RF02919=ilvB-OMG=0.81
RF01684=mascRNA-menRNA=0.92
RF03172=mir-6012=0.99

1 (781) 7pkt_4
RF02541=LSU_rRNA_bacteria=1.8e-08
RF02540=LSU_rRNA_archaea=0.14

1 (782) 486d_F
RF00177=SSU_rRNA_bacteria=2e-08
RF01959=SSU_rRNA_archaea=0.00015

1 (783) 7nad_2
RF00002=5_8S_rRNA=2.2e-08
RF01833=astro_FSE=0.081

1 (784) 8fti_B
RF04036=mir-2076=2.4e-08
RF00827=mir-77=9.6e-06
RF03658=mir-2300=1.7e-05
RF03658=mir-2300=1.7e-05
RF04294=mir-3578=3.6e-05
RF03257=mir-4427=4.8e-05
RF03404=mir-1298=8.4e-05
RF03404=mir-1298=0.00011
RF04295=mir-329=0.00012
RF03938=mir-4662=0.00014
RF03601=MIR7993=0.00019
RF03743=MIR7696=0.00019
RF00928=mir-590=0.00029
RF03743=MIR7696=0.0003
RF03257=mir-4427=0.00089
RF03912=mir-4659=0.0023
RF03344=mir-5365=0.019
RF00855=mir-254=0.02
RF03616=MIR1888=0.035
RF04291=mir-368=0.061
RF02427=SpF10_sRNA=0.14
RF00814=mir-316=0.14
RF03640=mir-3747=0.24
RF00676=mir-127=0.51
RF03590=mir-2009=1.0

1 (785) 3r9x_C
RF01959=SSU_rRNA_archaea=2.7e-08
RF00177=SSU_rRNA_bacteria=2.1e-06
RF01960=SSU_rRNA_eukarya=3.7e-06
RF02542=SSU_rRNA_microsporidia=3.1e-05

1 (786) 6las_B
RF02885=SAM_VI=3e-08
RF00003=U1=0.17

1 (787) 8g8z_R
RF00522=PreQ1=3.2e-08

1 (788) 3k1v_A
RF00522=PreQ1=3.6e-08

1 (789) 4v5z_BZ
RF00005=tRNA=3.9e-08
RF01852=tRNA-Sec=0.021

1 (790) 6lax_B
RF02885=SAM_VI=6.2e-08
RF00003=U1=0.29

1 (791) 3j7r_S6
RF00005=tRNA=7.2e-08
RF01852=tRNA-Sec=0.088

1 (792) 7nsh_BB
RF00005=tRNA=7.6e-08

1 (793) 4qjd_B
RF03160=twister-P1=8.6e-08
RF02684=Twister-P5=0.0085
RF03154=twister-P3=0.13

1 (794) 5zwm_B
RF00020=U5=1.1e-07

1 (795) 5v6x_D
RF00005=tRNA=1.3e-07
RF01852=tRNA-Sec=0.0015

1 (796) 5dun_A
RF03160=twister-P1=1.3e-07
RF02684=Twister-P5=0.45

1 (797) 1duh_A
RF00169=Bacteria_small_SRP=1.9e-07
RF01857=Archaea_SRP=2.2e-05
RF01854=Bacteria_large_SRP=0.006
RF00017=Metazoa_SRP=0.047

1 (798) 8fb3_B
RF00522=PreQ1=2.2e-07

1 (799) 1qzw_B
RF01857=Archaea_SRP=3e-07
RF00169=Bacteria_small_SRP=2.6e-06
RF01854=Bacteria_large_SRP=0.079
RF00017=Metazoa_SRP=0.084
RF01856=Protozoa_SRP=0.58

1 (800) 6ole_v
RF00005=tRNA=3.5e-07
RF01852=tRNA-Sec=0.064

1 (801) 1mzp_B
RF02543=LSU_rRNA_eukarya=3.8e-07
RF02541=LSU_rRNA_bacteria=4.5e-06
RF02540=LSU_rRNA_archaea=0.0012
RF03001=leuA-Halobacteria=0.85

1 (802) 8apo_B2
RF00177=SSU_rRNA_bacteria=4.6e-07

1 (803) 8a22_B2
RF00177=SSU_rRNA_bacteria=7.8e-07
RF00455=mir-15=0.32

1 (804) 4v5z_BI
RF03976=MIR898=1.1e-06
RF03976=MIR898=1.1e-06
RF04248=MIR7486=9.2e-06
RF04248=MIR7486=9.2e-06
RF03819=mir-Ro6-3=1.2e-05
RF03819=mir-Ro6-3=1.2e-05
RF03407=MIR531=0.0048
RF03407=MIR531=0.0048
RF01996=mir-995=0.0075
RF01996=mir-995=0.0075
RF02494=Gl_U6=0.045
RF02494=Gl_U6=0.045
RF01340=CRISPR-DR29=0.046
RF01340=CRISPR-DR29=0.046
RF03929=mir-6579=0.096
RF03929=mir-6579=0.096
RF01757=sbcD=0.11
RF01757=sbcD=0.11
RF03660=mir-4018=0.13
RF03660=mir-4018=0.13
RF03248=MIR9772=0.17
RF03248=MIR9772=0.17
RF02691=BTH_s19=0.92
RF02691=BTH_s19=0.92

1 (805) 3icq_D
RF00005=tRNA=1.2e-06

1 (806) 5lzf_x
RF01988=SECIS_2=1.2e-06
RF01989=SECIS_3=6.6e-05

1 (807) 3lqx_B
RF00169=Bacteria_small_SRP=1.2e-06
RF01857=Archaea_SRP=0.00017
RF00017=Metazoa_SRP=0.0033
RF01854=Bacteria_large_SRP=0.014
RF01570=Dictyostelium_SRP=0.55

1 (808) 6zm6_w
RF00005=tRNA=1.6e-06

1 (809) 2pxq_B
RF00169=Bacteria_small_SRP=2e-06
RF01857=Archaea_SRP=0.00042
RF00017=Metazoa_SRP=0.0039
RF01854=Bacteria_large_SRP=0.028
RF01570=Dictyostelium_SRP=0.55

1 (810) 8brm_LD
RF00002=5_8S_rRNA=2.2e-06
RF02339=GlsR17_miR2=0.76

1 (811) 5t5h_G
RF02543=LSU_rRNA_eukarya=2.8e-06
RF02540=LSU_rRNA_archaea=0.026

1 (812) 4l81_A
RF01725=SAM-I-IV-variant=3.6e-06
RF00162=SAM=0.0057

1 (813) 7qi6_Aw
RF00005=tRNA=3.7e-06

1 (814) 2pxp_B
RF00169=Bacteria_small_SRP=3.7e-06
RF00017=Metazoa_SRP=0.0004
RF01857=Archaea_SRP=0.001
RF01854=Bacteria_large_SRP=0.039
RF01570=Dictyostelium_SRP=0.55

1 (815) 2pxt_B
RF00169=Bacteria_small_SRP=4.3e-06
RF00017=Metazoa_SRP=0.00028
RF01857=Archaea_SRP=0.0009
RF01854=Bacteria_large_SRP=0.063
RF01570=Dictyostelium_SRP=0.55

1 (816) 4oqu_A
RF01725=SAM-I-IV-variant=4.3e-06
RF00162=SAM=0.0058

1 (817) 2pxu_B
RF00169=Bacteria_small_SRP=4.3e-06
RF01857=Archaea_SRP=0.00066
RF00017=Metazoa_SRP=0.00071
RF01854=Bacteria_large_SRP=0.035
RF01570=Dictyostelium_SRP=0.55

1 (818) 2pxe_B
RF00169=Bacteria_small_SRP=5.7e-06
RF01857=Archaea_SRP=0.0012
RF00017=Metazoa_SRP=0.0063
RF01854=Bacteria_large_SRP=0.062
RF01570=Dictyostelium_SRP=0.55

1 (819) 2pxd_B
RF00169=Bacteria_small_SRP=6.8e-06
RF01857=Archaea_SRP=0.0018
RF00017=Metazoa_SRP=0.0052
RF01854=Bacteria_large_SRP=0.079
RF01570=Dictyostelium_SRP=0.55

1 (820) 4v9i_CY
RF00005=tRNA=7e-06
RF01852=tRNA-Sec=0.0023
RF00023=tmRNA=0.72

1 (821) 8bhf_21
RF00005=tRNA=7.3e-06
RF01852=tRNA-Sec=0.042

1 (822) 2pxb_B
RF00169=Bacteria_small_SRP=7.5e-06
RF01857=Archaea_SRP=0.0018
RF00017=Metazoa_SRP=0.0063
RF01854=Bacteria_large_SRP=0.069
RF01570=Dictyostelium_SRP=0.55

1 (823) 3gs5_C
RF00173=Hairpin=9.7e-06
RF04190=Hairpin-meta1=0.0014

1 (824) 3npq_B
RF01057=SAH_riboswitch=9.8e-06

1 (825) 2pxk_B
RF00169=Bacteria_small_SRP=1e-05
RF01857=Archaea_SRP=0.00061
RF00017=Metazoa_SRP=0.004
RF01854=Bacteria_large_SRP=0.17
RF01570=Dictyostelium_SRP=0.55

1 (826) 7d0g_A
RF00029=Intron_gpII=1.1e-05
RF01059=mir-598=0.81

1 (827) 2pxl_B
RF00169=Bacteria_small_SRP=1.2e-05
RF01857=Archaea_SRP=0.00087
RF00017=Metazoa_SRP=0.0038
RF01854=Bacteria_large_SRP=0.22
RF01570=Dictyostelium_SRP=0.52

1 (828) 2pxf_B
RF00169=Bacteria_small_SRP=1.2e-05
RF01857=Archaea_SRP=0.00091
RF00017=Metazoa_SRP=0.0033
RF01854=Bacteria_large_SRP=0.22
RF01570=Dictyostelium_SRP=0.55

1 (829) 2pxv_B
RF00169=Bacteria_small_SRP=1.3e-05
RF01857=Archaea_SRP=0.00091
RF00017=Metazoa_SRP=0.004
RF01854=Bacteria_large_SRP=0.19
RF01570=Dictyostelium_SRP=0.55

1 (830) 8hr5_C
RF01327=CRISPR-DR14=1.4e-05
RF01730=Termite-leu=0.029

1 (831) 8dvs_B
RF04070=MIR6440=2.1e-05
RF04070=MIR6440=3.1e-05
RF03819=mir-Ro6-3=4.2e-05
RF03819=mir-Ro6-3=4.3e-05
RF00729=mir-278=5.1e-05
RF03934=mir-m107-1=8e-05
RF03771=mir-341=9.5e-05
RF03934=mir-m107-1=0.00011
RF03771=mir-341=0.00012
RF04026=mir-8499=0.00023
RF04026=mir-8499=0.00024
RF01688=Actino-pnp=0.00037
RF02505=Atu_L6=0.0033
RF02505=Atu_L6=0.0033
RF03345=MIR3444=0.0059
RF03345=MIR3444=0.0063
RF01038=mir-1307=0.01
RF01038=mir-1307=0.011
RF01688=Actino-pnp=0.014
RF04057=MIR1432=0.015
RF00742=MIR162_2=0.039
RF00742=MIR162_2=0.039
RF04057=MIR1432=0.04
RF03646=MIR9776=0.11
RF03276=mir-2232=0.5
RF03900=mir-9242=0.51
RF03900=mir-9242=0.51
RF01528=CC3513=0.61

1 (832) 4wt8_DV
RF00005=tRNA=2.2e-05

1 (833) 1qzc_A
RF00177=SSU_rRNA_bacteria=3.2e-05
RF01959=SSU_rRNA_archaea=0.095
RF01960=SSU_rRNA_eukarya=0.89

1 (834) 8pjj_B
RF01666=rox2=3.3e-05
RF03611=mir-7147=0.0014
RF03339=mir-3047=0.017
RF03697=mir-722=0.12
RF01013=mir-577=0.27
RF01666=rox2=0.7

1 (835) 7oi8_z
RF00005=tRNA=3.5e-05

1 (836) 8apo_A4
RF02541=LSU_rRNA_bacteria=3.6e-05

1 (837) 6tqn_R
RF02849=Ysr197=3.8e-05

1 (838) 5y87_B
RF02681=Twister-sister=4.2e-05

1 (839) 7s7b_D
RF02359=MS2=4.2e-05

1 (840) 8bsj_x
RF00005=tRNA=4.7e-05

1 (841) 4pjo_2
RF00003=U1=4.8e-05

1 (842) 3j9m_B
RF00005=tRNA=0.0001

1 (843) 6dmc_B
RF00442=ykkC-yxkD=0.0001
RF01104=SBWMV2_UPD-PKb=0.29

1 (844) 8uw3_B
RF01940=hvt-mir-H=0.00011
RF03516=MIR5229=0.00014
RF03654=MIR4239=0.00032
RF03872=MIR6426=0.00081
RF02481=GlsR18=0.00095
RF02031=tpke11=0.0028
RF00245=mir-19=0.007
RF01703=Dictyoglomi-1=0.015
RF03120=Sarbecovirus-5UTR=0.056
RF02619=BSnc115=0.066
RF04235=mir-242_2=0.069
RF03816=MIR6297=0.084
RF02583=Teg23=0.084
RF00385=IBV_D-RNA=0.087
RF00004=U2=0.11
RF03236=mir-1206=0.13
RF00486=mir-129=0.16
RF01913=mir-2778=0.29
RF04235=mir-242_2=0.75
RF04118=MIR9481=0.86

1 (845) 4qjh_B
RF03154=twister-P3=0.00013
RF03160=twister-P1=0.0013
RF02684=Twister-P5=0.053

1 (846) 4pkd_V
RF00003=U1=0.00021

1 (847) 6xyw_3
RF00001=5S_rRNA=0.00021

1 (848) 8dvr_B
RF03771=mir-341=0.00023
RF03934=mir-m107-1=0.0015
RF03934=mir-m107-1=0.0029
RF03771=mir-341=0.005
RF04026=mir-8499=0.05
RF02505=Atu_L6=0.095
RF03018=RT-15=0.15
RF04070=MIR6440=0.22
RF03819=mir-Ro6-3=0.22
RF02058=STnc400=0.37
RF01688=Actino-pnp=0.38
RF00836=mir-250=0.45
RF01988=SECIS_2=0.47
RF03819=mir-Ro6-3=0.54
RF03018=RT-15=0.82

1 (849) 7w0e_D
RF04105=mir-3165=0.00026
RF04105=mir-3165=0.00026
RF03374=mir-2001=0.0019
RF03361=mir-3136=0.006
RF03361=mir-3136=0.0068
RF00642=mir-23=0.0069
RF00642=mir-23=0.0069
RF00761=mir-340=0.031
RF00832=mir-71=0.044
RF00832=mir-71=0.044
RF00761=mir-340=0.053
RF02642=Spy491311c=0.053
RF02642=Spy491311c=0.053
RF04160=MIR868=0.058
RF03530=bglG-cis-reg=0.083
RF04160=MIR868=0.11
RF03694=mir-266=0.12
RF03694=mir-266=0.14
RF03530=bglG-cis-reg=0.18
RF04288=mir-9201=0.21
RF00929=mir-574=0.21
RF00929=mir-574=0.21
RF04288=mir-9201=0.21
RF00651=mir-221=0.22
RF00651=mir-221=0.22
RF00740=mir-370=0.26
RF00740=mir-370=0.26
RF03261=mir-1759=0.51

1 (850) 7pwg_4
RF00002=5_8S_rRNA=0.00033
RF02339=GlsR17_miR2=0.74

1 (851) 2drb_B
RF01850=beta_tmRNA=0.0004
RF01684=mascRNA-menRNA=0.0056
RF01851=cyano_tmRNA=0.03
RF00023=tmRNA=0.059
RF01852=tRNA-Sec=0.15
RF02760=sR035=0.61
RF03104=RAGATH-36=0.68
RF00601=SCARNA20=0.96

1 (852) 8oip_AG
RF00005=tRNA=0.00042

1 (853) 3vjr_B
RF01850=beta_tmRNA=0.00052
RF01851=cyano_tmRNA=0.0011
RF00023=tmRNA=0.0046

1 (854) 8btz_A
RF02547=mtPerm-5S=0.00068
RF01489=sbrA=0.51

1 (855) 2zh3_B
RF01850=beta_tmRNA=0.00095
RF01684=mascRNA-menRNA=0.0055
RF01851=cyano_tmRNA=0.024
RF00023=tmRNA=0.057
RF02796=Pab160=0.16
RF01852=tRNA-Sec=0.21
RF03104=RAGATH-36=0.31
RF02760=sR035=0.6
RF00601=SCARNA20=0.94

1 (856) 2zh6_B
RF01850=beta_tmRNA=0.001
RF01684=mascRNA-menRNA=0.0055
RF01851=cyano_tmRNA=0.009
RF00023=tmRNA=0.057
RF03104=RAGATH-36=0.11
RF01852=tRNA-Sec=0.21
RF02760=sR035=0.53
RF00601=SCARNA20=0.94

1 (857) 4x4v_B
RF01684=mascRNA-menRNA=0.0013
RF00023=tmRNA=0.14

1 (858) 2zni_D
RF00005=tRNA=0.0013

1 (859) 3npn_A
RF01057=SAH_riboswitch=0.0013

1 (860) 2zh4_B
RF01850=beta_tmRNA=0.0024
RF01851=cyano_tmRNA=0.041
RF00023=tmRNA=0.057
RF01684=mascRNA-menRNA=0.19
RF01852=tRNA-Sec=0.21
RF03104=RAGATH-36=0.35
RF02760=sR035=0.6
RF00601=SCARNA20=0.94

1 (861) 2zhb_B
RF01850=beta_tmRNA=0.0026
RF01684=mascRNA-menRNA=0.0055
RF01851=cyano_tmRNA=0.012
RF00023=tmRNA=0.057
RF03104=RAGATH-36=0.15
RF01852=tRNA-Sec=0.21
RF02760=sR035=0.53
RF00601=SCARNA20=0.94

1 (862) 8gs2_D
RF02359=MS2=0.003

1 (863) 7kjw_D
RF01684=mascRNA-menRNA=0.0031
RF00375=HIV_PBS=0.026
RF00005=tRNA=0.045
RF00023=tmRNA=0.33

1 (864) 7xui_R
RF02144=rsmX=0.0033

1 (865) 1un6_E
RF00001=5S_rRNA=0.0035

1 (866) 4v5z_BG
RF04248=MIR7486=0.0037
RF04248=MIR7486=0.0037
RF04104=MIR918=0.011
RF04104=MIR918=0.011
RF03468=mir-2830=0.2
RF03468=mir-2830=0.2
RF03990=mir-4888=0.21
RF03990=mir-4888=0.21
RF02691=BTH_s19=0.27
RF02691=BTH_s19=0.27
RF00770=mir-330=0.29
RF00770=mir-330=0.29
RF03518=mir-1893=0.34
RF03518=mir-1893=0.34

1 (867) 8e29_B
RF02538=TarB=0.0039
RF01673=PhrS=0.005
RF00022=GcvB=0.0073
RF01808=MicX=0.024
RF02837=anti-hemB=0.04
RF02871=ncS54=0.043
RF00519=suhB=0.046
RF00516=ylbH=0.058
RF00057=RyhB=0.06
RF02869=ncS025=0.063
RF02076=STnc100=0.077
RF02398=sau-6072=0.078
RF01828=SprD=0.12
RF02866=ncS16=0.13
RF01408=sraL=0.14
RF02770=Ysr224=0.16
RF01772=rnk_pseudo=0.21
RF02241=Xoo2=0.29
RF02422=Bp1_738=0.32
RF02969=DUF3800-I=0.42
RF02074=STnc240=0.5
RF01489=sbrA=0.52
RF02059=STnc50=0.63
RF02066=STnc320=0.81
RF02762=C1_109596F_thermometer=0.91

1 (868) 2zh2_B
RF01850=beta_tmRNA=0.0039
RF01684=mascRNA-menRNA=0.0055
RF01851=cyano_tmRNA=0.037
RF00023=tmRNA=0.057
RF01852=tRNA-Sec=0.21
RF03104=RAGATH-36=0.23
RF02760=sR035=0.6
RF00601=SCARNA20=0.94

1 (869) 7qdu_Q
RF01757=sbcD=0.0048
RF00126=ryfA=0.37
RF00159=snoZ168=0.7

1 (870) 8hke_C
RF03374=mir-2001=0.0049
RF00642=mir-23=0.068
RF00642=mir-23=0.085
RF04026=mir-8499=0.45
RF04105=mir-3165=0.47
RF04026=mir-8499=0.61
RF04105=mir-3165=0.68
RF02642=Spy491311c=0.87

1 (871) 8hke_D
RF03374=mir-2001=0.0049
RF00642=mir-23=0.068
RF00642=mir-23=0.085
RF04026=mir-8499=0.45
RF04105=mir-3165=0.47
RF04026=mir-8499=0.61
RF04105=mir-3165=0.68
RF02642=Spy491311c=0.87

1 (872) 7khc_X
RF02849=Ysr197=0.0051

1 (873) 4v5z_BS
RF03293=mir-4672=0.0065
RF03293=mir-4672=0.0065
RF01016=mir-584=0.07
RF01016=mir-584=0.07
RF01512=Afu_309=0.083
RF01512=Afu_309=0.083
RF00784=mir-486=0.089
RF00784=mir-486=0.089
RF03938=mir-4662=0.092
RF03938=mir-4662=0.092
RF01047=HBV_epsilon=0.18
RF01047=HBV_epsilon=0.18
RF03404=mir-1298=0.3
RF03404=mir-1298=0.3
RF03888=mir-3160=0.73
RF03888=mir-3160=0.73
RF04165=mir-2483=0.83
RF04165=mir-2483=0.83
RF01938=mir-1251=0.91
RF01938=mir-1251=0.91

1 (874) 2zh8_B
RF01850=beta_tmRNA=0.0075
RF00023=tmRNA=0.057
RF01851=cyano_tmRNA=0.063
RF01684=mascRNA-menRNA=0.19
RF01852=tRNA-Sec=0.21
RF03104=RAGATH-36=0.31
RF02760=sR035=0.6
RF00601=SCARNA20=0.67

1 (875) 7lrm_E
RF03871=mir-5681=0.0082
RF03871=mir-5681=0.0084
RF03736=mir-3130=0.045
RF03736=mir-3130=0.058
RF03510=mir-3660=0.085
RF02021=mir-3179=0.091
RF03900=mir-9242=0.17
RF03900=mir-9242=0.18
RF01762=whalefall-1=0.98
RF01920=mir-764=1.0

1 (876) 7qp7_7
RF01675=CrcZ=0.0092

1 (877) 5i3u_E
RF03736=mir-3130=0.01
RF03736=mir-3130=0.011
RF02021=mir-3179=0.026
RF03900=mir-9242=0.14
RF02021=mir-3179=0.19
RF03900=mir-9242=0.33
RF01762=whalefall-1=0.88

1 (878) 2nue_C
RF00464=mir-92=0.011
RF03366=mir-3122=0.012
RF03843=MIR2600=0.016
RF00464=mir-92=0.028
RF03908=MIR6459=0.059
RF03694=mir-266=0.075
RF03366=mir-3122=0.099
RF03908=MIR6459=0.17

1 (879) 6ufm_B
RF02871=ncS54=0.017
RF02356=BjrC1505=0.19
RF01670=P17=0.42
RF03045=proV=0.68

1 (880) 4tvx_X
RF01696=Chlorobi-1=0.02

1 (881) 4u7u_X
RF01696=Chlorobi-1=0.026
RF02621=BSnc120=0.2

1 (882) 8e28_C
RF01489=sbrA=0.027
RF02162=XIST_A_REPEAT=0.065
RF02834=VqmR=0.21
RF00558=L20_leader=0.22
RF02869=ncS025=0.27
RF00516=ylbH=0.39
RF02871=ncS54=0.88

1 (883) 2hvy_E
RF00060=HgcE=0.029
RF00065=snoR9=0.066
RF00064=HgcG=0.34
RF01294=snoU89=0.46
RF00058=HgcF=0.53

1 (884) 7pkt_6
RF02541=LSU_rRNA_bacteria=0.031
RF01366=CRISPR-DR53=0.24

1 (885) 3hay_E
RF00060=HgcE=0.035
RF00065=snoR9=0.073
RF00064=HgcG=0.16
RF00058=HgcF=0.75

1 (886) 6lt7_F
RF00009=RNaseP_nuc=0.036

1 (887) 8gzr_C
RF00032=Histone3=0.05
RF01696=Chlorobi-1=0.067
RF02591=Spy1786666=0.15
RF00522=PreQ1=0.91

1 (888) 5lmn_Y
RF02849=Ysr197=0.053
RF01673=PhrS=0.96

1 (889) 7pkq_1
RF00177=SSU_rRNA_bacteria=0.061

1 (890) 5xn2_E
RF03871=mir-5681=0.064
RF03871=mir-5681=0.068
RF03900=mir-9242=0.086
RF03900=mir-9242=0.09
RF02021=mir-3179=0.6

1 (891) 7z2d_E
RF03736=mir-3130=0.081
RF03736=mir-3130=0.086
RF02021=mir-3179=0.12
RF03900=mir-9242=0.15
RF02021=mir-3179=0.16
RF03900=mir-9242=0.19
RF03837=mir-3138=0.36
RF03367=mir-975=0.87

1 (892) 4v5z_AE
RF03394=mir-2574=0.083
RF03394=mir-2574=0.083
RF03819=mir-Ro6-3=0.15
RF03819=mir-Ro6-3=0.15

1 (893) 8any_Aw
RF02295=TtnuCD19=0.084
RF01833=astro_FSE=0.79

1 (894) 3ouy_D
RF00005=tRNA=0.094
RF01850=beta_tmRNA=0.95

1 (895) 1i6u_D
RF00065=snoR9=0.11
RF01716=PhotoRC-I=0.2

1 (896) 8gs2_R
RF02359=MS2=0.11

1 (897) 6x5m_R
RF01373=CRISPR-DR60=0.11
RF02837=anti-hemB=0.74

1 (898) 5x2h_B
RF01366=CRISPR-DR53=0.12
RF04267=mir-362=0.57
RF04267=mir-362=0.57

1 (899) 7d5s_5A
RF01888=DLX6-AS1_2=0.12
RF03831=mir-627=0.13
RF01264=snR83=0.19

1 (900) 6nd4_0
RF03831=mir-627=0.13
RF01264=snR83=0.19

1 (901) 1g1x_J
RF00177=SSU_rRNA_bacteria=0.14

1 (902) 5ns4_D
RF00001=5S_rRNA=0.14

1 (903) 4adx_8
RF00126=ryfA=0.15

1 (904) 1mji_D
RF00001=5S_rRNA=0.15

1 (905) 5ns3_D
RF00001=5S_rRNA=0.15

1 (906) 7wah_R
RF02359=MS2=0.16

1 (907) 5ztm_C
RF03339=mir-3047=0.17
RF00898=mir-242=0.19

1 (908) 5c0x_R
RF02064=STnc370=0.19
RF00519=suhB=0.25
RF01859=Phe_leader=0.27
RF01770=rimP=0.39
RF02399=NsiR1=0.47
RF00513=Trp_leader=0.48
RF01394=isrK=0.69
RF00624=P9=0.93
RF01772=rnk_pseudo=0.97
RF02837=anti-hemB=1.0

1 (909) 7ptq_C
RF00776=mir-540=0.2
RF00017=Metazoa_SRP=0.52
RF03328=mir-606=0.58
RF01812=Pxr=0.67
RF02035=IMES-2=1.0

1 (910) 7enr_B
RF03020=RT-17=0.2

1 (911) 2jea_C
RF01762=whalefall-1=0.21
RF02795=Pab91=0.21
RF02795=Pab91=0.5
RF02793=asR3=0.59
RF01772=rnk_pseudo=0.59
RF00260=HepC_CRE=0.69
RF00736=mir-320=0.77
RF01100=PK-BYV=0.86

1 (912) 4x4n_B
RF01852=tRNA-Sec=0.21
RF00005=tRNA=0.99

1 (913) 6i7o_l
RF00032=Histone3=0.21

1 (914) 7yoj_B
RF01850=beta_tmRNA=0.26
RF02814=Sso133=0.62
RF04161=mir-3688=0.71
RF03511=mir-5444=0.91
RF04161=mir-3688=0.97

1 (915) 7eni_B
RF03020=RT-17=0.28

1 (916) 7qh7_B
RF00005=tRNA=0.28

1 (917) 1fg0_B
RF00166=PrrB_RsmZ=0.3
RF01811=PtaRNA1=0.78
RF03732=mir-2057=0.86

1 (918) 7p15_F
RF03736=mir-3130=0.3
RF02021=mir-3179=0.5
RF01762=whalefall-1=0.71

1 (919) 3cun_D
RF01684=mascRNA-menRNA=0.31

1 (920) 5jea_R
RF01770=rimP=0.32
RF01859=Phe_leader=0.32
RF01388=isrD=0.34
RF00519=suhB=0.37
RF02399=NsiR1=0.37
RF01675=CrcZ=0.44
RF02064=STnc370=0.61
RF02837=anti-hemB=0.7

1 (921) 4x4o_B
RF00005=tRNA=0.37
RF01850=beta_tmRNA=0.85
RF01852=tRNA-Sec=0.91

1 (922) 6o9e_E
RF02021=mir-3179=0.38

1 (923) 5u07_K
RF01696=Chlorobi-1=0.42

1 (924) 8dej_L
RF01322=CRISPR-DR9=0.44

1 (925) 8dfs_L
RF01322=CRISPR-DR9=0.45

1 (926) 6zdp_B
RF01833=astro_FSE=0.46

1 (927) 4ts0_Y
RF03970=mir-2766=0.5

1 (928) 5oik_P
RF02350=psRNA6=0.53

1 (929) 7lhd_A
RF04036=mir-2076=0.56
RF00629=P24=0.97

1 (930) 6n7r_r
RF01902=MIR439=0.65

1 (931) 7bhp_B
RF01762=whalefall-1=0.83
RF01762=whalefall-1=0.83

1 (932) 8hhm_B
RF01082=SBWMV1_UPD-PKh=0.92

1 (933) 6zj3_LG
RF02001=group-II-D1D4-3=0.97

1 (934) 6vff_D
RF01877=MIAT_exon5_3=1.0

2 (935) 6p2h_A
RF03165=2dG-II=4.7e-13
RF00167=Purine=1.3e-05

2 (936) 3fo6_A
RF00167=Purine=1.2e-12
RF03165=2dG-II=4.6e-07

2 (937) 1y27_X
RF00167=Purine=1.5e-12
RF03165=2dG-II=1.3e-06

2 (938) 4fej_B
RF00167=Purine=2e-12

2 (939) 4fel_B
RF00167=Purine=2e-12
RF03165=2dG-II=3.3e-05

2 (940) 1y26_X
RF00167=Purine=2.8e-12
RF03165=2dG-II=1.7e-08

2 (941) 4fen_B
RF00167=Purine=3.5e-12
RF03165=2dG-II=0.00022

2 (942) 3fo4_A
RF00167=Purine=4.3e-12
RF03165=2dG-II=4e-06

2 (943) 2eet_A
RF00167=Purine=6.2e-12
RF03165=2dG-II=7.7e-07

2 (944) 2ees_A
RF00167=Purine=6.6e-12
RF03165=2dG-II=4.6e-06

2 (945) 4feo_B
RF00167=Purine=7.2e-12
RF03165=2dG-II=0.00041

2 (946) 4fep_B
RF00167=Purine=1.2e-11
RF03165=2dG-II=0.0027

2 (947) 2xo1_A
RF00167=Purine=1.2e-11
RF03165=2dG-II=0.00031

2 (948) 2eew_A
RF00167=Purine=1.3e-11
RF03165=2dG-II=1.9e-05

2 (949) 4lx6_A
RF03165=2dG-II=2.1e-11
RF00167=Purine=6e-11

2 (950) 3ivn_B
RF00167=Purine=2.4e-11

2 (951) 5c7w_C
RF00167=Purine=2.8e-11
RF03165=2dG-II=0.00051

2 (952) 3la5_A
RF03165=2dG-II=5.8e-11
RF00167=Purine=1.8e-10

2 (953) 6vwv_B
RF00167=Purine=6.1e-11
RF03165=2dG-II=4e-06

2 (954) 3rkf_B
RF00167=Purine=1.1e-10

2 (955) 4lx5_A
RF03165=2dG-II=1.9e-10
RF00167=Purine=2.2e-10

2 (956) 2eev_A
RF00167=Purine=2.2e-10

2 (957) 2eeu_A
RF00167=Purine=2.6e-10

2 (958) 3ds7_B
RF00167=Purine=3.3e-07

3 (959) 5f9r_A
RF02348=tracrRNA=1e-12
RF01335=CRISPR-DR22=4.8e-05
RF01335=CRISPR-DR22=0.00048
RF03476=mir-7360=0.37
RF02062=STnc361=0.74

3 (960) 7z4h_A
RF02348=tracrRNA=1.7e-11

3 (961) 8g1i_B
RF02348=tracrRNA=9.3e-11

3 (962) 6aeb_E
RF02348=tracrRNA=9.5e-11

3 (963) 6ifo_D
RF02348=tracrRNA=1.3e-10

3 (964) 6o0x_B
RF02348=tracrRNA=1.3e-10

3 (965) 7s3h_R
RF02348=tracrRNA=1.3e-10

3 (966) 7s38_R
RF02348=tracrRNA=1.3e-10

3 (967) 5y36_B
RF02348=tracrRNA=1.6e-10

3 (968) 6vpc_A
RF02348=tracrRNA=5.1e-07

3 (969) 5fq5_A
RF02348=tracrRNA=5.4e-07

3 (970) 7qr7_A
RF02348=tracrRNA=5.4e-07

3 (971) 4zt9_B
RF02348=tracrRNA=5.4e-07
RF02478=GlsR10=0.48

3 (972) 7qqr_A
RF02348=tracrRNA=5.4e-07

3 (973) 6k4p_A
RF02348=tracrRNA=5.4e-07

3 (974) 7z4d_A
RF02348=tracrRNA=5.4e-07
RF02478=GlsR10=0.47

3 (975) 7qr0_A
RF02348=tracrRNA=5.4e-07

3 (976) 7zo1_A
RF02348=tracrRNA=5.5e-07

3 (977) 7qqv_A
RF02348=tracrRNA=5.5e-07

3 (978) 7qr8_A
RF02348=tracrRNA=5.5e-07

3 (979) 5vw1_C
RF02348=tracrRNA=9.5e-07

3 (980) 8fzt_A
RF01335=CRISPR-DR22=0.00014

4 (981) 7xd6_N
RF00028=Intron_gpI=1.1e-30
RF00218=SNORD46=0.76

4 (982) 7xd3_N
RF00028=Intron_gpI=1.1e-30
RF00218=SNORD46=0.75

4 (983) 1grz_B
RF00028=Intron_gpI=7.4e-30
RF03000=LOOT=0.00048
RF00218=SNORD46=0.14

4 (984) 7r6n_A
RF00028=Intron_gpI=9.5e-30
RF00218=SNORD46=0.69

4 (985) 7r6l_A
RF00028=Intron_gpI=2.8e-29
RF00218=SNORD46=0.66

4 (986) 7r6m_A
RF00028=Intron_gpI=7.9e-29
RF00218=SNORD46=0.69

4 (987) 1x8w_B
RF00028=Intron_gpI=2e-26
RF03000=LOOT=0.014
RF00218=SNORD46=0.75

4 (988) 2rkj_K
RF00028=Intron_gpI=2.7e-20

4 (989) 1y0q_A
RF00028=Intron_gpI=4.6e-20

4 (990) 8tju_A
RF00028=Intron_gpI=7.9e-11
RF00028=Intron_gpI=1.2e-05
RF00218=SNORD46=0.73

4 (991) 8tjq_N
RF00028=Intron_gpI=1.7e-10
RF00028=Intron_gpI=2.5e-06
RF00218=SNORD46=0.77

4 (992) 8tjv_A
RF00028=Intron_gpI=5.8e-10
RF00028=Intron_gpI=9.8e-07
RF00218=SNORD46=0.73

4 (993) 6d8m_B
RF00028=Intron_gpI=7e-10
RF00218=SNORD46=0.28

4 (994) 6d8n_B
RF00028=Intron_gpI=3.6e-09
RF00218=SNORD46=0.036

4 (995) 1l8v_B
RF00028=Intron_gpI=5.7e-09

4 (996) 2r8s_R
RF00028=Intron_gpI=1e-08

4 (997) 3bo2_B
RF00028=Intron_gpI=2e-06

4 (998) 8e9a_D
RF03000=LOOT=0.39

5 (999) 5it7_4
RF00458=IRES_Cripavirus=2.6e-39

5 (1000) 6d90_4
RF00458=IRES_Cripavirus=1.1e-38

5 (1001) 5it9_i
RF00458=IRES_Cripavirus=1.2e-38

5 (1002) 4d5n_X
RF00458=IRES_Cripavirus=2.7e-38

5 (1003) 7zjw_I
RF00458=IRES_Cripavirus=1.5e-37
RF01788=drz-agam-2-2=0.32

5 (1004) 4xej_BIRE
RF00458=IRES_Cripavirus=6.3e-36
RF03835=mir-955=1.0

5 (1005) 4v92_AZ
RF00458=IRES_Cripavirus=2.6e-35

5 (1006) 7zjx_I
RF00458=IRES_Cripavirus=2.1e-30

5 (1007) 2il9_M
RF00458=IRES_Cripavirus=6e-19

5 (1008) 4v84_AV
RF00458=IRES_Cripavirus=0.031

5 (1009) 7a01_E1
RF00458=IRES_Cripavirus=0.085

6 (1010) 7uo2_B
RF00010=RNaseP_bact_a=1.2e-99
RF00373=RNaseP_arch=5.5e-14
RF00011=RNaseP_bact_b=1.4e-09
RF02784=SorX=0.24

6 (1011) 2a64_A
RF00011=RNaseP_bact_b=1.5e-96
RF00010=RNaseP_bact_a=3.4e-23

6 (1012) 3q1r_B
RF00010=RNaseP_bact_a=1.3e-87
RF00373=RNaseP_arch=1.5e-13
RF00011=RNaseP_bact_b=0.0051
RF02357=RNaseP-T=0.42

6 (1013) 2a2e_A
RF00010=RNaseP_bact_a=2.1e-84
RF00373=RNaseP_arch=2.8e-14
RF00011=RNaseP_bact_b=0.00063

6 (1014) 3dhs_A
RF00011=RNaseP_bact_b=1.3e-52
RF00010=RNaseP_bact_a=5.4e-21

6 (1015) 1nbs_B
RF00011=RNaseP_bact_b=4.6e-42

6 (1016) 6k0b_X
RF00373=RNaseP_arch=5.2e-42
RF00010=RNaseP_bact_a=2.3e-10
RF00323=snoR79=0.34

6 (1017) 1u9s_A
RF00010=RNaseP_bact_a=1.9e-37

6 (1018) 6xmg_C
RF02636=EF1368_EF1369=0.095
RF03828=MIR831=0.41
RF03755=mir-4005=0.47
RF00010=RNaseP_bact_a=0.67
RF01398=isrP=0.71
RF04243=MIR169_3=0.9

6 (1019) 1u63_B
RF00373=RNaseP_arch=0.13
RF02687=RAGATH-8=0.15
RF00373=RNaseP_arch=0.16
RF02687=RAGATH-8=0.96

6 (1020) 7l0z_G
RF00373=RNaseP_arch=0.64

7 (1021) 1xjr_A
RF00164=s2m=6.6e-17
RF03125=Sarbecovirus-3UTR=3.2e-10
RF03124=dCoV-3UTR=3e-09
RF03123=gCoV-3UTR=6.6e-06

7 (1022) 7kro_T
RF03125=Sarbecovirus-3UTR=1.5e-08
RF03122=bCoV-3UTR=0.00015

7 (1023) 7ctt_T
RF03125=Sarbecovirus-3UTR=3.2e-08
RF03122=bCoV-3UTR=0.00047

7 (1024) 7n0c_D
RF03125=Sarbecovirus-3UTR=1.8e-05
RF03122=bCoV-3UTR=0.00058

7 (1025) 7uo7_T
RF03125=Sarbecovirus-3UTR=7.8e-05
RF03122=bCoV-3UTR=0.089

7 (1026) 7n0b_T
RF03125=Sarbecovirus-3UTR=9.7e-05
RF03122=bCoV-3UTR=0.0074

7 (1027) 8urb_I
RF03125=Sarbecovirus-3UTR=0.026
RF03122=bCoV-3UTR=0.087

7 (1028) 7kro_P
RF03125=Sarbecovirus-3UTR=0.034
RF03122=bCoV-3UTR=0.098

7 (1029) 7uo7_P
RF03125=Sarbecovirus-3UTR=0.04
RF03122=bCoV-3UTR=0.065

7 (1030) 8urb_J
RF03122=bCoV-3UTR=0.17

7 (1031) 7uoe_T
RF03125=Sarbecovirus-3UTR=1.0

8 (1032) 7dvq_F
RF00619=U6atac=3.2e-34
RF00026=U6=0.34

8 (1033) 5xjc_F
RF00026=U6=6.4e-29
RF00619=U6atac=0.11

8 (1034) 6qw6_6
RF00026=U6=1.7e-22

8 (1035) 3jb9_N
RF00026=U6=2.4e-22
RF00619=U6atac=0.07

8 (1036) 5zwm_F
RF00026=U6=2.5e-20
RF00619=U6atac=0.0086

8 (1037) 5mq0_6
RF00026=U6=1.8e-19
RF00619=U6atac=0.0086

8 (1038) 6aso_I
RF00026=U6=4.1e-16

8 (1039) 5vsu_I
RF00026=U6=3.3e-15
RF00619=U6atac=0.16
RF03354=mir-459=0.66

8 (1040) 5tf6_B
RF00026=U6=8.1e-15
RF00619=U6atac=0.14

8 (1041) 4n0t_B
RF00026=U6=2.2e-13
RF03354=mir-459=0.57

8 (1042) 8idf_B
RF00026=U6=0.031

9 (1043) 6qn3_B
RF01704=Glutamine-II=1.4e-08

9 (1044) 5o7h_A
RF01317=CRISPR-DR4=7e-06
RF01704=Glutamine-II=0.031

9 (1045) 6vqv_L
RF01317=CRISPR-DR4=1.1e-05

9 (1046) 7jzy_M
RF01317=CRISPR-DR4=2.7e-05

9 (1047) 6uvn_M
RF01317=CRISPR-DR4=2.9e-05

9 (1048) 5xlp_K
RF01317=CRISPR-DR4=8.2e-05

9 (1049) 7u5e_1
RF01317=CRISPR-DR4=0.024
RF01354=CRISPR-DR45=0.79

9 (1050) 7wkp_B
RF01317=CRISPR-DR4=0.36

9 (1051) 7wwu_M
RF01317=CRISPR-DR4=0.36
RF00322=SNORA31=0.87

10 (1052) 6wlm_A
RF03166=glycine-GGAnGA=7.4e-19
RF00504=Glycine=5.1e-12
RF01701=Cyano-1=0.37

10 (1053) 6wlu_A
RF00504=Glycine=1.3e-14
RF03166=glycine-GGAnGA=5.9e-14
RF00504=Glycine=0.14

10 (1054) 3oxe_A
RF00504=Glycine=4.6e-14
RF03166=glycine-GGAnGA=1.2e-10

10 (1055) 3p49_A
RF03166=glycine-GGAnGA=1.6e-13
RF00504=Glycine=5e-12
RF02753=ES173=0.5

10 (1056) 3oxb_A
RF00504=Glycine=5.8e-12
RF03166=glycine-GGAnGA=1.5e-10

10 (1057) 3oxd_A
RF00504=Glycine=4.2e-10
RF03166=glycine-GGAnGA=9.5e-10

10 (1058) 8evr_EC
RF01701=Cyano-1=0.73

10 (1059) 8ewb_EC
RF01701=Cyano-1=0.73

11 (1060) 3mxh_R
RF01051=c-di-GMP-I=9.6e-15
RF03167=c-di-GMP-I-GGC=1.4e-13
RF03168=c-di-GMP-I-UAU=1.1e-09

11 (1061) 3ud3_R
RF01051=c-di-GMP-I=3.4e-14
RF03167=c-di-GMP-I-GGC=6.9e-12
RF03168=c-di-GMP-I-UAU=9.7e-11

11 (1062) 3mum_R
RF01051=c-di-GMP-I=5.5e-14
RF03167=c-di-GMP-I-GGC=8.4e-12
RF03168=c-di-GMP-I-UAU=6.9e-10

11 (1063) 3iwn_B
RF01051=c-di-GMP-I=5.6e-14
RF03167=c-di-GMP-I-GGC=1.9e-13
RF03168=c-di-GMP-I-UAU=1.5e-09

11 (1064) 4yb1_R
RF01051=c-di-GMP-I=5.7e-14
RF03167=c-di-GMP-I-GGC=8.3e-12
RF03168=c-di-GMP-I-UAU=6.8e-10

11 (1065) 3muv_R
RF01051=c-di-GMP-I=1.9e-13
RF03168=c-di-GMP-I-UAU=6.1e-11
RF03167=c-di-GMP-I-GGC=4.3e-10

11 (1066) 4yaz_R
RF03167=c-di-GMP-I-GGC=2.4e-10
RF01051=c-di-GMP-I=3.3e-09
RF03168=c-di-GMP-I-UAU=2.4e-08

12 (1067) 7d5s_3A
RF01846=Fungi_U3=8e-61
RF00012=U3=4.2e-05
RF01848=ACEA_U3=0.0063

12 (1068) 5jpq_3
RF01846=Fungi_U3=2.2e-45
RF00012=U3=2.1e-15
RF01848=ACEA_U3=2.3e-13
RF01847=Plant_U3=1.1e-11

12 (1069) 7mq8_L2
RF00012=U3=2.4e-44
RF01847=Plant_U3=7.7e-16
RF01848=ACEA_U3=2.8e-14
RF01846=Fungi_U3=1.2e-10

12 (1070) 6zqb_D4
RF01846=Fungi_U3=3.1e-41
RF00012=U3=7.4e-12
RF01847=Plant_U3=3.1e-07
RF01848=ACEA_U3=1.3e-06

12 (1071) 6rxx_C2
RF01846=Fungi_U3=3.4e-34
RF00012=U3=1.5e-13
RF01848=ACEA_U3=4.5e-11
RF01847=Plant_U3=3.5e-06

12 (1072) 6nd4_2
RF01846=Fungi_U3=1.1e-27
RF01847=Plant_U3=0.0055
RF00012=U3=0.12

12 (1073) 5tzs_2
RF01846=Fungi_U3=8.5e-14
RF01847=Plant_U3=4.3e-05

13 (1074) 4ujd_BC
RF00061=IRES_HCV=5.4e-138
RF00209=IRES_Pesti=2.6e-10
RF00620=HCV_ARF_SL=2.6e-06

13 (1075) 5oa3_3
RF00061=IRES_HCV=4.4e-95
RF00209=IRES_Pesti=1.4e-10

13 (1076) 5a2q_3
RF00061=IRES_HCV=2.9e-94
RF00209=IRES_Pesti=9.3e-11

13 (1077) 4c4q_N
RF00209=IRES_Pesti=1.8e-86

13 (1078) 3t4b_A
RF00061=IRES_HCV=4.7e-14

13 (1079) 6u8d_A
RF00061=IRES_HCV=8.9e-13

13 (1080) 1kh6_A
RF00061=IRES_HCV=7.8e-10

14 (1081) 2qus_B
RF00008=Hammerhead_3=1.1e-08

14 (1082) 5dqk_A
RF00008=Hammerhead_3=6.7e-08

14 (1083) 5dh8_A
RF00008=Hammerhead_3=7.6e-07
RF01107=SBRMV1_UPD-PKf=1.0

14 (1084) 3zp8_A
RF00163=Hammerhead_1=2.1e-05
RF02275=Hammerhead_HH9=0.00016
RF00008=Hammerhead_3=0.016

14 (1085) 3zd4_A
RF02275=Hammerhead_HH9=0.0013
RF00163=Hammerhead_1=0.0029
RF00008=Hammerhead_3=0.19

14 (1086) 1hmh_E
RF00008=Hammerhead_3=0.014
RF02275=Hammerhead_HH9=0.34

14 (1087) 7pmq_E
RF00008=Hammerhead_3=0.41

15 (1088) 6ufk_A
RF02679=Pistol=2.8e-07

15 (1089) 6uey_A
RF02679=Pistol=9.2e-07

15 (1090) 5ktj_A
RF02679=Pistol=5.1e-06

15 (1091) 5k7d_A
RF02679=Pistol=5.2e-06

15 (1092) 6r47_A
RF02679=Pistol=9.8e-05

15 (1093) 3aoh_Q
RF00514=His_leader=0.02
RF00514=His_leader=0.089
RF02679=Pistol=0.26
RF04255=MIR8001=0.36
RF04255=MIR8001=0.63

16 (1094) 8sa3_B
RF00174=Cobalamin=2.2e-35
RF01482=AdoCbl_riboswitch=0.0018
RF01689=AdoCbl-variant=0.02

16 (1095) 4gxy_A
RF00174=Cobalamin=8.6e-33
RF01482=AdoCbl_riboswitch=1.8e-05
RF01689=AdoCbl-variant=0.055
RF03944=mir-935=0.4

16 (1096) 4frn_B
RF01689=AdoCbl-variant=2.9e-22

16 (1097) 6vmy_A
RF00174=Cobalamin=7.4e-20
RF01482=AdoCbl_riboswitch=8.4e-06
RF01689=AdoCbl-variant=0.061

16 (1098) 4frg_B
RF01689=AdoCbl-variant=5.6e-16

16 (1099) 3rw6_H
RF00174=Cobalamin=0.74

17 (1100) 5lyu_B
RF00100=7SK=3.2e-12

17 (1101) 7slq_R
RF00100=7SK=6.9e-12
RF01052=Arthropod_7SK=1.0

17 (1102) 7slp_R
RF00100=7SK=2.5e-08
RF00100=7SK=0.015
RF03196=mir-6790=0.45

17 (1103) 6dcb_B
RF00100=7SK=0.00018

17 (1104) 6dcc_B
RF00100=7SK=0.0041

17 (1105) 6d12_C
RF00100=7SK=0.92
RF00100=7SK=0.92

18 (1106) 3jcr_M
RF00015=U4=1.5e-32
RF00618=U4atac=0.0015

18 (1107) 6ah0_I
RF00015=U4=5.3e-32
RF00618=U4atac=0.0077
RF02633=Hrs21=0.19

18 (1108) 6qw6_4
RF00015=U4=5.4e-32
RF00618=U4atac=0.0035

18 (1109) 5zwo_I
RF00015=U4=1.9e-20

18 (1110) 4wzj_X
RF00015=U4=0.0022

18 (1111) 3siv_I
RF00618=U4atac=0.0023

19 (1112) 6cc3_B
RF00080=yybP-ykoY=3.1e-13

19 (1113) 6cc1_B
RF00080=yybP-ykoY=1.2e-11

19 (1114) 4y1m_B
RF00080=yybP-ykoY=7.4e-10

19 (1115) 6cb3_B
RF00080=yybP-ykoY=1.8e-09

19 (1116) 6n2v_B
RF00080=yybP-ykoY=1.5e-08

20 (1117) 6pom_A
RF00230=T-box=1.8e-17

20 (1118) 6pmo_A
RF00230=T-box=4e-07

20 (1119) 4tzw_C
RF00230=T-box=8.3e-06
RF00331=snoZ169=0.9

20 (1120) 6ufg_A
RF00230=T-box=0.001

20 (1121) 6ufh_A
RF00230=T-box=0.0046

21 (1122) 3f2q_X
RF00050=FMN=1.7e-27

21 (1123) 6dn1_Z
RF00050=FMN=9.2e-11

21 (1124) 6dn1_X
RF00050=FMN=4.4e-09

21 (1125) 6dn3_X
RF00050=FMN=4.6e-09

22 (1126) 3g9c_R
RF00234=glmS=3e-22

22 (1127) 2h0x_B
RF00234=glmS=2.7e-18

22 (1128) 4meg_B
RF00234=glmS=3.6e-15

22 (1129) 3iab_R
RF00234=glmS=0.29

23 (1130) 6xrz_A
RF00507=Corona_FSE=7.6e-19

23 (1131) 7o7z_AH
RF00507=Corona_FSE=2.7e-16

23 (1132) 7lyj_A
RF00507=Corona_FSE=1.3e-09

23 (1133) 7mlx_R
RF00507=Corona_FSE=1.7e-08

24 (1134) 2hok_A
RF00059=TPP=1.4e-13

24 (1135) 7tzr_X
RF00059=TPP=4.5e-13

24 (1136) 3k0j_E
RF00059=TPP=8.8e-13

24 (1137) 2cky_B
RF00059=TPP=2.8e-12

25 (1138) 1vc5_B
RF00094=HDV_ribozyme=0.00017
RF02682=HDV-F-prausnitzii=0.0015
RF01787=drz-agam-1=0.063

25 (1139) 4pr6_B
RF00094=HDV_ribozyme=0.00031
RF02682=HDV-F-prausnitzii=0.0021
RF01787=drz-agam-1=0.12
RF01787=drz-agam-1=0.13

25 (1140) 1sj3_R
RF00094=HDV_ribozyme=0.00043
RF02682=HDV-F-prausnitzii=0.011
RF01787=drz-agam-1=0.034

25 (1141) 3nkb_B
RF02682=HDV-F-prausnitzii=0.0079
RF01787=drz-agam-1=0.022
RF00094=HDV_ribozyme=0.18

26 (1142) 4p8z_A
RF01807=GIR1=3.1e-24

26 (1143) 6gyv_A
RF01807=GIR1=2.1e-19

26 (1144) 6g7z_A
RF01807=GIR1=5e-08

26 (1145) 6g7z_B
RF01807=GIR1=0.00031

27 (1146) 7onb_G
RF00150=SNORD42=0.21
RF01797=fstAT=0.27

27 (1147) 5xjc_G
RF01797=fstAT=0.3
RF00150=SNORD42=0.34

27 (1148) 5o9z_Y
RF00150=SNORD42=0.3
RF01797=fstAT=0.39

28 (1149) 6qyz_B
RF00044=Phage_pRNA=2.6e-41

28 (1150) 7jqq_M
RF00044=Phage_pRNA=3.1e-39

28 (1151) 3r4f_A
RF00044=Phage_pRNA=3.3e-08

29 (1152) 3suh_X
RF01831=THF=2.5e-24

29 (1153) 4lvx_A
RF01831=THF=1.4e-15

29 (1154) 3sd3_A
RF01831=THF=4.2e-14

30 (1155) 4znp_B
RF01750=ZMP-ZTP=8.2e-09

30 (1156) 6wzs_B
RF01750=ZMP-ZTP=2.8e-08

30 (1157) 4xw7_A
RF01750=ZMP-ZTP=2.3e-07

31 (1158) 6jdv_B
RF01344=CRISPR-DR34=2.6e-09
RF01344=CRISPR-DR34=0.054
RF01667=rox1=0.48
RF01667=rox1=0.48
RF00118=rydB=0.66
RF03223=mir-2209=0.75
RF03765=mir-2059=0.83

31 (1159) 8hj4_B
RF01344=CRISPR-DR34=2.9e-06
RF00118=rydB=0.61
RF03765=mir-2059=0.76

31 (1160) 8hnw_B
RF01344=CRISPR-DR34=0.00017
RF02107=DLEU2_3=0.038
RF01702=Cyano-2=0.39
RF00111=SdsR_RyeB=0.8

32 (1161) 4pqv_A
RF01415=Flavivirus_SLIV=2.2e-07
RF03547=Flavi_xrRNA=0.091

32 (1162) 7u4a_A
RF01415=Flavivirus_SLIV=0.12

32 (1163) 5tpy_A
RF01415=Flavivirus_SLIV=0.36

33 (1164) 2qwy_B
RF00521=SAM_alpha=3.1e-05

33 (1165) 3ja1_S1
RF00521=SAM_alpha=0.81

34 (1166) 7y85_C
RF03775=mir-7578=0.34

34 (1167) 7y81_B
RF03775=mir-7578=0.48

35 (1168) 8d2q_B
RF02401=ClpQY_promoter=0.61
RF02401=ClpQY_promoter=0.66

35 (1169) 8d2o_B
RF02401=ClpQY_promoter=0.61

36 (1170) 7wii_V
RF02977=folE=3.6e-13

36 (1171) 7wia_V
RF02977=folE=9.7e-11

37 (1172) 6jq6_U
RF02678=Hatchet=9e-19

37 (1173) 6jq5_B
RF02678=Hatchet=1.2e-18

38 (1174) 6svs_B
RF02266=XIST_intron=0.0039
RF00557=L10_leader=0.64
RF01987=ZEB2_AS1_4=0.68
RF00555=L13_leader=0.83

38 (1175) 4plx_B
RF02266=XIST_intron=0.22
RF03566=mir-4875=0.43
RF00639=mir-515=0.52
RF02060=STnc410=0.63
RF03956=mir-737=0.96

39 (1176) 6vrc_B
RF03803=MIR1886=0.15

39 (1177) 7zj4_E
RF03803=MIR1886=0.6

40 (1178) 5b2q_B
RF02747=FtrA=3.9e-07

40 (1179) 5b2p_B
RF02747=FtrA=6e-06

41 (1180) 6v4x_Z
RF00066=U7=4.9e-15
RF00437=HLE=0.32
RF00066=U7=0.44

41 (1181) 8ev3_6
RF03578=mir-3910=0.11
RF04099=MIR837=0.12
RF00066=U7=0.13
RF04239=mir-4679=0.17

42 (1182) 5o69_B
RF01763=ykkC-III=2.5e-11

42 (1183) 5o69_A
RF01763=ykkC-III=6.1e-11

43 (1184) 7trf_B
RF00024=Telomerase-vert=3.3e-80
RF01151=snoU82P=0.22

43 (1185) 4o26_E
RF00024=Telomerase-vert=2.9e-05

44 (1186) 5lqw_9
RF03036=osmY=0.51

44 (1187) 6j6h_B
RF03036=osmY=0.61

45 (1188) 5ddp_B
RF01739=glnA=3.2e-08

45 (1189) 5ddo_B
RF01739=glnA=1.5e-05

46 (1190) 8svf_I
RF03143=S15-Halobacteria=0.068

46 (1191) 8svf_J
RF03143=S15-Halobacteria=0.12
RF03143=S15-Halobacteria=0.22

47 (1192) 8ibz_E
RF02136=HTT-AS1_3=0.026
RF03094=LAGLIDADG-2=0.79

47 (1193) 8iby_E
RF02136=HTT-AS1_3=0.028
RF02244=mir-785=0.42
RF01700=Collinsella-1=0.52
RF03094=LAGLIDADG-2=0.88

48 (1194) 3slm_B
RF01510=MFR=2.8e-18

48 (1195) 3skt_B
RF01510=MFR=5.4e-18

49 (1196) 3e5f_A
RF01767=SMK_box_riboswitch=1.1e-09

49 (1197) 6c27_B
RF01767=SMK_box_riboswitch=0.0011

50 (1198) 7oqe_I
RF02083=OrzO-P=1.0

50 (1199) 7oqc_I
RF02083=OrzO-P=1.0

51 (1200) 4jf2_A
RF01054=preQ1-II=2.5e-05
RF00215=Tombus_3_III=0.97

51 (1201) 5d5l_B
RF01054=preQ1-II=2.9e-05

52 (1202) 6xko_A
RF02680=PreQ1-III=1.2e-25

52 (1203) 6xkn_A
RF02680=PreQ1-III=1.3e-25

53 (1204) 7eld_B
RF00075=mir-166=1.3e-20
RF00075=mir-166=5.1e-11
RF04094=MIR537=0.0039
RF04151=MIR4387=0.01
RF03306=mir-3923=0.013
RF03306=mir-3923=0.028
RF04148=MIR844=0.26
RF04151=MIR4387=0.52
RF03336=mir-1322=0.91

54 (1205) 7uy6_B
RF00025=Telomerase-cil=3e-27

55 (1206) 8e8m_R
RF02370=Trp_leader_2=0.0044

56 (1207) 6bg9_B
RF00175=HIV-1_DIS=3.2e-13

57 (1208) 4rum_A
RF02683=NiCo=8.5e-17
RF03164=NiCo-AnGGAG=1.7e-09

58 (1209) 1c9s_W
RF01120=sR33=0.42

59 (1210) 7uwh_B
RF00448=IRES_EBNA=0.074

60 (1211) 6zj3_LN
RF02603=BASRCII26=0.96

61 (1212) 5une_B
RF00635=HAR1A=1.8e-06
RF03010=mcrA=0.31

62 (1213) 6zj3_LD
RF01546=TB6Cs1H1=0.28

63 (1214) 7pkt_0
RF01472=rli40=0.3

64 (1215) 5vt0_R
RF00013=6S=1.5e-13

65 (1216) 7v9u_E
RF03130=L19-Flavobacteria=0.053

66 (1217) 4v5z_BN
RF00921=mir-665=0.65

67 (1218) 7mq8_L0
RF00957=mir-663=1.2e-19

68 (1219) 7sam_A
RF01084=TLS-PK3=4.2e-28
RF01085=TLS-PK4=8e-08

69 (1220) 7pkt_2
RF02925=6A=0.88

70 (1221) 7kkv_B
RF01071=OLE=1.7e-06

71 (1222) 6zqe_D2
RF01102=PK1-TEV_CVMV=1.0

72 (1223) 4r4p_A
RF03977=mir-976=0.75

73 (1224) 4ato_G
RF02519=ToxI=7e-11

74 (1225) 4zc7_B
RF02564=naRNA4=0.0039

75 (1226) 7jju_B
RF04222=PLRV_xrRNA=7e-08

76 (1227) 4v2s_Q
RF00505=RydC=2e-15
RF01862=TB10Cs4H2=0.57

77 (1228) 8b0j_K
RF00083=GlmZ_SraJ=1.9e-53
RF00128=GlmY_tke1=1.5e-14
RF00506=Thr_leader=1.0

78 (1229) 7wb1_D
RF01080=UPD-PKib=0.87

79 (1230) 6fz0_A
RF01826=SAM_V=2.5e-10

80 (1231) 8dmb_W
RF02033=HEARO=4.6e-11

81 (1232) 7szu_R
RF04067=mir-4520=0.92

82 (1233) 4pdb_I
RF04269=mir-373=0.6

83 (1234) 6mwn_B
RF00228=IRES_HepA=1.8e-31

84 (1235) 6yl5_K
RF01727=SAM-SAH=5.6e-08

85 (1236) 8sh5_R
RF02521=Virus_CITE_7=1.3e-26

86 (1237) 3p22_E
RF02943=Bacteroidales-2=0.46

87 (1238) 7vw3_B
RF02628=Hrs1=0.8

88 (1239) 4ena_A
RF01734=Fluoride=2.8e-08
RF01144=sR17=0.059

89 (1240) 7zjx_S
RF00031=SECIS_1=1.3e-05

90 (1241) 8j7r_C
RF00210=IRES_Picorna_2=1.1e-16

91 (1242) 8t2o_R
RF02922=RAGATH-32=0.46

92 (1243) 5gip_R
RF00095=snoPyro_CD=1.0

93 (1244) 7dvq_H
RF00007=U12=1.3e-34
RF01816=RsaA=0.35

94 (1245) 7k16_P
RF03542=Flavi_ISFV_repeat_Ra_Rb=0.11

95 (1246) 6m0w_B
RF01270=snR84=0.42

96 (1247) 8bvm_u
RF00371=sroE=0.76

97 (1248) 5uq7_x
RF00382=DnaX=7.1e-09
RF00382=DnaX=0.32

98 (1249) 7n2c_mR
RF01923=mir-711=0.61

99 (1250) 3pdr_X
RF00380=M-box=1.1e-34

100 (1251) 6ztl_AV
RF02294=TtnuCD18=0.081

101 (1252) 8bvh_A
RF00223=IRES_Bip=0.062

102 (1253) 7jrr_A
RF03079=MISL=0.87

103 (1254) 7kga_B
RF00525=Flavivirus_DB=1.3e-07

104 (1255) 7elr_B
RF03054=Xanthine=1e-09

105 (1256) 7pts_A
RF00712=mir-460=0.19
RF03788=MIR5304=0.2
RF00195=RsmY=0.53
RF01503=Afu_203=0.86
RF00656=mir-205=0.98
RF03318=mir-2208=0.99

106 (1257) 7way_D
RF02741=Rev44=0.078

107 (1258) 7okx_P
RF00250=mir-TAR=1.2e-13

108 (1259) 7qgr_x
RF03084=DUF2815=0.49

109 (1260) 6gov_R
RF02929=algC=0.25

110 (1261) 6wlr_A
RF00634=SAM-IV=4.8e-24

111 (1262) 7ptk_B
RF02239=asX6=0.24

112 (1263) 6vwn_4
RF00480=HIV_FE=2.1e-05
RF00480=HIV_FE=0.34

113 (1264) 2oiu_P
RF02872=SrbA=0.87

114 (1265) 7pkt_1
RF01766=cspA=0.95

115 (1266) 8dej_N
RF02886=npcTB_6715=0.7

116 (1267) 7cxm_J
RF03131=L25-Gammaproteobacteria=0.052

117 (1268) 5t5h_H
RF04283=mir-3135=0.91
```
