## Supplementary material for "RNA3DB: A structurally-dissimilar dataset split for training and benchmarking deep learning models for RNA structure prediction": split.txt (part 1 of 11)

```
train_set component_1 7uck_5 7uck_5 2.8 2022-06-01 CGCGACCUCAGAUCAGACGUGGCGACCCGCUGAAUUUAAGCAUAUUAGUCAGCGGAGGAAAAGAAACUAACCAGGAUUCCCUCAGUAACGGCGAGUGAACAGGGAAGAGCCCAGCGCCGAAUCCCCGCCCCGCGGCGGGGCGCGGGAAAUGUGGCGUACGGAAGACCCACUCCCCGGCGCCGGGGGGCCCAAGUCCUUCUGAUCGAGGCCCAGCCCGUGGACGGUGUGAGGCCGGUAGCGGCCCCCGGCGCGCCGGGCCCGGGUCUUCCCGGAGUCGGGUUGCUUGGGAAUGCAGCCCAAAGCGGGUGGUAAACUCCAUCUAAGGCUAAAUACCGGCACGAGACCGAUAGUCAACAAGUACCGUAAGGGAAAGUUGAAAAGAACUUUGAAGAGAGAGUUCAAGAGGGCGUGAAACCGUUAAGAGGUAAACGGGUGGGGUCCGCGCAGUCCGCCCGGAGGAUUCAACCCGGCGGCCGGUCCGGCCGUGCCGGCGGGGCGGAUCUCCCGCUCCCGUCGGCGGGGGACCGCCCCCCGGCCGGCGACCGGCCGCCGCCGGGCGCAUUUCCACCGCGGCGGUGCGCCGCGACCGGCUCCGGGACGGCUGGGAAGGCCCCGGCGGGGAAGGUGGCCCGGGGGCCCCGGGUGUUACAGCCCCGCCCCGGCAGCAGCAGCUCGCCGAAUCCCGGGGCCGAGGGAGCGAGACCCGUGCCGCCGCGCUCUCCCCCCUGGGGGGGCCGGGCCACCCCUCCCACGGCGCGACCGCUGGGGCGGACUGUCCAGUGCGCCCCGGGCGGGUCGCGCCGUCGGGCCCGGGGGCCACGGCGUCCCCCGCGAGCGCACGGGGUCGGCGGCGAUGUCGGCUACCCACCCGACCCGUCUUGAAACACGGACCAAGGAGUCUAACACGUGCGCGAGUCGGGGGCUACGAAAGCCGCCGUGGCGCAAUGAAGGUGAAGGCCGGCGGCGCCGCCGGCCGAGGUGGGAUCCCGAGGCCUUCCAGUCCGCCGAGGGCGCACCACCGGCCCGUCUCGCCCGCCGCGCCGGGGAGGUGGAGCACGAGCGCACGUGUUAGGACCCGAAAGAUGGUGAACUAUGCCUGGGCAGGGCGAAGCCAGAGGAAACUCUGGUGGAGGUCCGUAGCGGUCCUGACGUGCGAAUCGGUCGUCCGACCUGGGUAUAGGGGCGAAAGACUAAUCGAACCAUCUAGUAGCUGGUUCCCUCCAAAGUUUCCCUCAGGAUAGCUGGCGCUCUCCGCAGUUUUAUCCGGUAAAGCGAAUGAUUAGAGGUCUUGGGGCCGAAACGAUCUCAACCUAUUCUCAAACUUUAAAUGGGUAAGAAGCCCGGCUCGCUGGUGUGGAGCCGGGCGUGGAAUGCGAGUGCCUAGUGGGCCACUUUUGGUAAGCAGAACUGGCGCUGCGGGAUGAACCGAACGCCGGGUUAAGGCGCCCGAUGCCGACGCUCAUCAGACCCCAGAAAAGGUGUUGGUUGAUAUAGACAGCAGGAUGGUGGCCAUGGAAGUCGGAAUCCGCUAAGGAGUGUGUAACAACUCACCUGCCGAAUCAACUAGCCCUGAAAAUGGAUGGCGCUGGAGCGUCGGGCCCAUACCCGGCCGUCGCUGGCAGUCGGCAGAGCGAGAAAGAGAGUGGCGCGGACGCUACGCCGCGACGAGUAGGAGGGCCGCUGCGGUGAGCCUUGAAGCCUAGGGCGCGGGCCCGGGUGGAGCCGCCGCAGGUGCAGAUCUUGGUGGUAGUAGCAAAUAUUCAAACGAGAACUUUGAAGGCCGAAGUGGAGAAGGGUUCCAUGUGAACAGCAGUUGAACAUGGGUCAGUCGGUCCUGAGAGAUGGGCGAGCGCCGUUCCGAAGGGACGGGCGAUGGCCUCCGUUGCCCUCAGCCGAUCGAAAGGGAGUCGGGUUCAGAUCCCCGAAUCCGGAGUGGCGGAGAUGGGCGCCGCGAGGCGUCCAGUGCGGUAACGCGACCGAUCCCGGAGAAGCCGGCGGGAGCCCCGGGGAGAGUUCUCUUUUCUUUGUGAAGGGCAGGGCGCCCUGGAAUGGGUUCGCCCCGAGAGAGGGGCCCGUGCCUUGGAAAGCGUCGCGGUUCCGGCGGCGUCCGGUGAGCUCUCGCUGGCCCUUGAAAAUCCGGGGGAGAGGGUGUAAAUCUCGCGCCGGGCCGUACCCAUAUCCGCAGCAGGUCUCCAAGGUGAACAGCCUCUGGCAUGUUGGAACAAUGUAGGUAAGGGAAGUCGGCAAGCCGGAUCCGUAACUUCGGGAUAAGGAUUGGCUCUAAGGGCUGGCAGCCGACUUAGAACUGGUGCGGACCAGGGGAAUCCGACUGUUUAAUUAAAACAAAGCAUCGCGAAGGCCCGCGGCGGGUGUUGACGCGAUGUGAUUUCUGCCCAGUGCUCUGAAUGUCAAAGUGAAGAAAUUCAAUGAAGCGCGGGUAAACGGCGGGAGUAACUAUGACUCUCUUAAGGUAGCCAAAUGCCUCGUCAUCUAAUUAGUGACGCGCAUGAAUGGAUGAACGAGAUUCCCACUGUCCCUACCUACUAUCCAGCGAAACCACAGCCAAGGGAACGGGCUUGGCGGAAUCAGCGGGGAAAGAAGACCCUGUUGAGCUUGACUCUAGUCUGGCACGGUGAAGAGACAUGAUCGUUUUUUCACUGACCCGGUGAGGCGGGGGGGCGAGCCGGGCUCUCGCUUCUGGCGCCAAGCGCCCGGCCGGCCGGGCGCGACCCGCUCCGGGGACAGUGCCAGGUGGGGAGUUUGACUGGGGCGGUACACCUGUCAAACGGUAACGCAGGUGUCCUAAGGCGAGCUCAGGGAGGACAGAAACCUCCCGUGGAGCAGAAGGGCAAAAGCUCGCUUGAUCUUGAUUUUCAGUACGAAUACAGACCGUGAAAGCGGGGCCUCACGAUCCUUCUGACCUUUUGGGUUUUAAGCAGGAGGUGUCAGAAAAGUUACCACAGGGAUAACUGGCUUGUGGCGGCCAAGCGUUCAUAGCGACGUCGCUUUUUGAUCCUUCGAUGUCGGCUCUUCCUAUCAUUGUGAAGCAGAAUUCACCAAGCGUUGGAUUGUUCACCCACUAAUAGGGAACGUGAGCUGGGUUUAGACCGUCGUGAGACAGGUUAGUUUUACCCUACUGAUGAUGUGUUGUUGCCAUGGUAAUCCUGCUCAGUACGAGAGGAACCGCAGGUUCAGACAUUUGGUGUAUGUGCUUGGCUGAGGAGCCAAUGGGGCGAAGCUACCAUCUGUGGGAUUAUGACUGAACGCCUCUAAGUCAGAAUCCCGCCCAGGCGGAACGAUAGCGCCGGAGCCUCGGUUGGCCUCGGAUAGCCGGUCCCCCGCCGGGGUCCGGUGCGGAGAGCCCUUCGUCCCGGGAAACGGGGCGGCCGGAAAGGGGGCCGCCCUCUCGCCCGUCACGCACCGCACGUUCGUGGGGAACCUGGCGCUAAACCAUUCGUAGACGACCUGCUUCUGGGUCGGGGUUUCGUACGUAGCAGAGCAGCUGCUGCGAUCUAUUGAAAGUCAGCCCUCGACACAAGGGUUUGU
train_set component_1 7uck_5 5lzw_5 3.53 2016-11-30 CGCGACCUCAGAUCAGACGUGGCGACCCGCUGAAUUUAAGCAUAUUAGUCAGCGGAGGAAAAGAAACUAACCAGGAUUCCCUCAGUAACGGCGAGUGAACAGGGAAGAGCCCAGCGCCGAAUCCCCGCCCCGCGGCGGGGCGCGGGAAAUGUGGCGUACGGAAGACCCACUCCCCGGCGCCGGGGGGCCCAAGUCCUUCUGAUCGAGGCCCAGCCCGUGGACGGUGUGAGGCCGGUAGCGGCCCCCGGCGCGCCGGGCCCGGGUCUUCCCGGAGUCGGGUUGCUUGGGAAUGCAGCCCAAAGCGGGUGGUAAACUCCAUCUAAGGCUAAAUACCGGCACGAGACCGAUAGUCAACAAGUACCGUAAGGGAAAGUUGAAAAGAACUUUGAAGAGAGAGUUCAAGAGGGCGUGAAACCGUUAAGAGGUAAACGGGUGGGGUCCGCGCAGUCCGCCCGGAGGAUUCAACCCGGCGGCGCGGUCCGGCCGUGCCGGCGGGGCGGAUCUCCCGCUCCCGUCGGCGGGGGACCGCCCCCCGGCCGGCGACCGGCCGCCGCCGGGCGCAUUUCCACCGCGGCGGUGCGCCGCGACCGGCUCCGGGACGGCUGGGAAGGCCCCGGCGGGGAAGGUGGCCCGGGGGCCCCGGGUGUUACAGCCCCGCCCCGGCAGCAGCAGCUCGCCGAAUCCCGGGGCCGAGGGAGCGAGACCCGUGCGCCGCGCUCUCCCCCCUCGGGGGGGCCGGGCCACCCCUCCCACGGCGCGACCGCUGGGGCGGACUGUCCAGUGCGCCCCGGGCGGGUCGCGCCGUCGGGCCCGGGGGGCCACGCGUCCCCCGCGAGCGCACGGGGUCGGCGGCGAUGUCGGCUACCCACCCGACCCGUCUUGAAACACGGACCAAGGAGUCUAACACGUGCGCGAGUCGGGGGCUACGAAAGCCGCCGUGGCGCAAUGAAGGUGAAGGCCGGCGGCGCGCCGCCGGCCGAGGUGGGAUCCCGAGGCCUUCCAGUCCGCCGAGGGCGCACCACCGGCCCGUCUCGCCCGCCGCGCCGGGGAGGUGGAGCACGAGCGCACGUGUUAGGACCCGAAAGAUGGUGAACUAUGCCUGGGCAGGGCGAAGCCAGAGGAAACUCUGGUGGAGGUCCGUAGCGGUCCUGACGUGCGAAUCGGUCGUCCGACCUGGGUAUAGGGGCGAAAGACUAAUCGAACCAUCUAGUAGCUGGUUCCCUCCAAAGUUUCCCUCAGGAUAGCUGGCGCUCUCCGCAGUUUUAUCCGGUAAAGCGAAUGAUUAGAGGUCUUGGGGCCGAAACGAUCUCAACCUAUUCUCAAACUUUAAAUGGGUAAGAAGCCCGGCUCGCUGGUGUGGAGCCGGGCGUGGAAUGCGAGUGCCUAGUGGGCCACUUUUGGUAAGCAGAACUGGCGCUGCGGGAUGAACCGAACGCCGGGUUAAGGCGCCCGAUGCCGACGCUCAUCAGACCCCAGAAAAGGUGUUGGUUGAUAUAGACAGCAGGAUGGUGGCCAUGGAAGUCGGAAUCCGCUAAGGAGUGUGUAACAACUCACCUGCCGAAUCAACUAGCCCUGAAAAUGGAUGGCGCUGGAGCGUCGGGCCCAUACCCGGCCGUCGCUGGCAGUCGGCAGAGCGAGAAAGAGAGUGGCGCGGACGCUACGCCGCGACGAGUAGGAGGGCCGCUGCGGUGAGCCUUGAAGCCUAGGGCGCGGGCCCGGGUGGAGCCGCCGCAGGUGCAGAUCUUGGUGGUAGUAGCAAAUAUUCAAACGAGAACUUUGAAGGCCGAAGUGGAGAAGGGUUCCAUGUGAACAGCAGUUGAACAUGGGUCAGUCGGUCCUGAGAGAUGGGCGAGCGCCGUUCCGAAGGGACGGGCGAUGGCCUCCGUUGCCCUCAGCCGAUCGAAAGGGAGUCGGGUUCAGAUCCCCGAAUCCGGAGUGGCGGAGAUGGGCGCCGCGAGGCGUCCAGUGCGGUAACGCGACCGAUCCCGGAGAAGCCGGCGGGAGCCCCGGGGAGAGUUCUCUUUUCUUUGUGAAGGGCAGGGCGCCCUGGAAUGGGUUCGCCCCGAGAGAGGGGCCCGUGCCUUGGAAAGCGUCGCGGUUCCGGCGGCGUCCGGUGAGCUCUCGCUGGCCCUUGAAAAUCCGGGGGAGAGGGUGUAAAUCUCGCGCCGGGCCGUACCCAUAUCCGCAGCAGGUCUCCAAGGUGAACAGCCUCUGGCAUGUUGGAACAAUGUAGGUAAGGGAAGUCGGCAAGCCGGAUCCGUAACUUCGGGAUAAGGAUUGGCUCUAAGGGCUGGCAGCCGACUUAGAACUGGUGCGGACCAGGGGAAUCCGACUGUUUAAUUAAAACAAAGCAUCGCGAAGGCCCGCGGCGGGUGUUGACGCGAUGUGAUUUCUGCCCAGUGCUCUGAAUGUCAAAGUGAAGAAAUUCAAUGAAGCGCGGGUAAACGGCGGGAGUAACUAUGACUCUCUUAAGGUAGCCAAAUGCCUCGUCAUCUAAUUAGUGACGCGCAUGAAUGGAUGAACGAGAUUCCCACUGUCCCUACCUACUAUCCAGCGAAACCACAGCCAAGGGAACGGGCUUGGCGGAAUCAGCGGGGAAAGAAGACCCUGUUGAGCUUGACUCUAGUCUGGCACGGUGAAGAGACGUUUUUUCACUGACCCGGUGAGGCGGGGGGGCGAGCCGGGCUCUCGCUUCUGGCGCCAAGCGCCCGGCCGGCCGGGCGCGACCCGCUCCGGGGACAGUGCCAGGUGGGGAGUUUGACUGGGGCGGUACACCUGUCAAACGGUAACGCAGGUGUCCUAAGGCGAGCUCAGGGAGGACAGAAACCUCCCGUGGAGCAGAAGGGCAAAAGCUCGCUUGAUCUUGAUUUUCAGUACGAAUACAGACCGUGAAAGCGGGGCCUCACGAUCCUUCUGACCUUUUGGGUUUUAAGCAGGAGGUGUCAGAAAAGUUACCACAGGGAUAACUGGCUUGUGGCGGCCAAGCGUUCAUAGCGACGUCGCUUUUUGAUCCUUCGAUGUCGGCUCUUCCUAUCAUUGUGAAGCAGAAUUCACCAAGCGUUGGAUUGUUCACCCACUAAUAGGGAACGUGAGCUGGGUUUAGACCGUCGUGAGACAGGUUAGUUUUACCCUACUGAUGAUGUGUUGUUGCCAUGGUAAUCCUGCUCAGUACGAGAGGAACCGCAGGUUCAGACAUUUGGUGUAUGUGCUUGGCUGAGGAGCCAAUGGGGCGAAGCUACCAUCUGUGGGAUUAUGACUGAACGCCUCUAAGUCAGAAUCCCGCCCAGGCGGAACGAUAGCGCCGGAGCCUCGGUUGGCCUCGGAUAGCCGGUCCCCCGCCGGGGUCCGGUGCGGAGAGCCCUUCGUCCCGGGAAACGGGGCGGCCGGAAAGGGGGCCGCCCUCUCGCCCGUCACGCACCGCACGUUCGUGGGGAACCUGGCGCUAAACCAUUCGUAGACGACCUGCUUCUGGGUCGGGGUUUCGUACGUAGCAGAGCAGCUGCUGCGAUCUAUUGAAAGUCAGCCCUCGACACAAGGGUUUGU
train_set component_1 7uck_5 5lzz_5 3.47 2016-11-30 CGCGACCUCAGAUCAGACGUGGCGACCCGCUGAAUUUAAGCAUAUUAGUCAGCGGAGGAAAAGAAACUAACCAGGAUUCCCUCAGUAACGGCGAGUGAACAGGGAAGAGCCCAGCGCCGAAUCCCCGCCCCGCGGCGGGGCGCGGGAAAUGUGGCGUACGGAAGACCCACUCCCCGGCGCCGGGGGGCCCAAGUCCUUCUGAUCGAGGCCCAGCCCGUGGACGGUGUGAGGCCGGUAGCGGCCCCCGGCGCGCCGGGCCCGGGUCUUCCCGGAGUCGGGUUGCUUGGGAAUGCAGCCCAAAGCGGGUGGUAAACUCCAUCUAAGGCUAAAUACCGGCACGAGACCGAUAGUCAACAAGUACCGUAAGGGAAAGUUGAAAAGAACUUUGAAGAGAGAGUUCAAGAGGGCGUGAAACCGUUAAGAGGUAAACGGGUGGGGUCCGCGCAGUCCGCCCGGAGGAUUCAACCCGGCGGCGCGGUCCGGCCGUGCCGGCGGGGCGGAUCUCCCGCUCCCGUCGGCGGGGGACCGCCCCCCGGCCGGCGACCGGCCGCCGCCGGGCGCAUUUCCACCGCGGCGGUGCGCCGCGACCGGCUCCGGGACGGCUGGGAAGGCCCCGGCGGGGAAGGUGGCCCGGGGGCCCCGGGUGUUACAGCCCCGCCCCGGCAGCAGCAGCUCGCCGAAUCCCGGGGCCGAGGGAGCGAGACCCGUGCGCCGCGCUCUCCCCCCUCGGGGGGGCCGGGCCACCCCUCCCACGGCGCGACCGCUGGGGCGGACUGUCCAGUGCGCCCCGGGCGGGUCGCGCCGUCGGGCCCGGGGGGCCACGCGUCCCCCGCGAGCGCACGGGGUCGGCGGCGAUGUCGGCUACCCACCCGACCCGUCUUGAAACACGGACCAAGGAGUCUAACACGUGCGCGAGUCGGGGGCUACGAAAGCCGCCGUGGCGCAAUGAAGGUGAAGGCCGGCGGCGCGCCGCCGGCCGAGGUGGGAUCCCGAGGCCUUCCAGUCCGCCGAGGGCGCACCACCGGCCCGUCUCGCCCGCCGCGCCGGGGAGGUGGAGCACGAGCGCACGUGUUAGGACCCGAAAGAUGGUGAACUAUGCCUGGGCAGGGCGAAGCCAGAGGAAACUCUGGUGGAGGUCCGUAGCGGUCCUGACGUGCGAAUCGGUCGUCCGACCUGGGUAUAGGGGCGAAAGACUAAUCGAACCAUCUAGUAGCUGGUUCCCUCCAAAGUUUCCCUCAGGAUAGCUGGCGCUCUCCGCAGUUUUAUCCGGUAAAGCGAAUGAUUAGAGGUCUUGGGGCCGAAACGAUCUCAACCUAUUCUCAAACUUUAAAUGGGUAAGAAGCCCGGCUCGCUGGUGUGGAGCCGGGCGUGGAAUGCGAGUGCCUAGUGGGCCACUUUUGGUAAGCAGAACUGGCGCUGCGGGAUGAACCGAACGCCGGGUUAAGGCGCCCGAUGCCGACGCUCAUCAGACCCCAGAAAAGGUGUUGGUUGAUAUAGACAGCAGGAUGGUGGCCAUGGAAGUCGGAAUCCGCUAAGGAGUGUGUAACAACUCACCUGCCGAAUCAACUAGCCCUGAAAAUGGAUGGCGCUGGAGCGUCGGGCCCAUACCCGGCCGUCGCUGGCAGUCGGCAGAGCGAGAAAGAGAGUGGCGCGGACGCUACGCCGCGACGAGUAGGAGGGCCGCUGCGGUGAGCCUUGAAGCCUAGGGCGCGGGCCCGGGUGGAGCCGCCGCAGGUGCAGAUCUUGGUGGUAGUAGCAAAUAUUCAAACGAGAACUUUGAAGGCCGAAGUGGAGAAGGGUUCCAUGUGAACAGCAGUUGAACAUGGGUCAGUCGGUCCUGAGAGAUGGGCGAGCGCCGUUCCGAAGGGACGGGCGAUGGCCUCCGUUGCCCUCAGCCGAUCGAAAGGGAGUCGGGUUCAGAUCCCCGAAUCCGGAGUGGCGGAGAUGGGCGCCGCGAGGCGUCCAGUGCGGUAACGCGACCGAUCCCGGAGAAGCCGGCGGGAGCCCCGGGGAGAGUUCUCUUUUCUUUGUGAAGGGCAGGGCGCCCUGGAAUGGGUUCGCCCCGAGAGAGGGGCCCGUGCCUUGGAAAGCGUCGCGGUUCCGGCGGCGUCCGGUGAGCUCUCGCUGGCCCUUGAAAAUCCGGGGGAGAGGGUGUAAAUCUCGCGCCGGGCCGUACCCAUAUCCGCAGCAGGUCUCCAAGGUGAACAGCCUCUGGCAUGUUGGAACAAUGUAGGUAAGGGAAGUCGGCAAGCCGGAUCCGUAACUUCGGGAUAAGGAUUGGCUCUAAGGGCUGGCAGCCGACUUAGAACUGGUGCGGACCAGGGGAAUCCGACUGUUUAAUUAAAACAAAGCAUCGCGAAGGCCCGCGGCGGGUGUUGACGCGAUGUGAUUUCUGCCCAGUGCUCUGAAUGUCAAAGUGAAGAAAUUCAAUGAAGCGCGGGUAAACGGCGGGAGUAACUAUGACUCUCUUAAGGUAGCCAAAUGCCUCGUCAUCUAAUUAGUGACGCGCAUGAAUGGAUGAACGAGAUUCCCACUGUCCCUACCUACUAUCCAGCGAAACCACAGCCAAGGGAACGGGCUUGGCGGAAUCAGCGGGGAAAGAAGACCCUGUUGAGCUUGACUCUAGUCUGGCACGGUGAAGAGACGUUUUUUCACUGACCCGGUGAGGCGGGGGGGCGAGCCGGGCUCUCGCUUCUGGCGCCAAGCGCCCGGCCGGCCGGGCGCGACCCGCUCCGGGGACAGUGCCAGGUGGGGAGUUUGACUGGGGCGGUACACCUGUCAAACGGUAACGCAGGUGUCCUAAGGCGAGCUCAGGGAGGACAGAAACCUCCCGUGGAGCAGAAGGGCAAAAGCUCGCUUGAUCUUGAUUUUCAGUACGAAUACAGACCGUGAAAGCGGGGCCUCACGAUCCUUCUGACCUUUUGGGUUUUAAGCAGGAGGUGUCAGAAAAGUUACCACAGGGAUAACUGGCUUGUGGCGGCCAAGCGUUCAUAGCGACGUCGCUUUUUGAUCCUUCGAUGUCGGCUCUUCCUAUCAUUGUGAAGCAGAAUUCACCAAGCGUUGGAUUGUUCACCCACUAAUAGGGAACGUGAGCUGGGUUUAGACCGUCGUGAGACAGGUUAGUUUUACCCUACUGAUGAUGUGUUGUUGCCAUGGUAAUCCUGCUCAGUACGAGAGGAACCGCAGGUUCAGACAUUUGGUGUAUGUGCUUGGCUGAGGAGCCAAUGGGGCGAAGCUACCAUCUGUGGGAUUAUGACUGAACGCCUCUAAGUCAGAAUCCCGCCCAGGCGGAACGAUAGCGCCGGAGCCUCGGUUGGCCUCGGAUAGCCGGUCCCCCGCCGGGGUCCGGUGCGGAGAGCCCUUCGUCCCGGGAAACGGGGCGGCCGGAAAGGGGGCCGCCCUCUCGCCCGUCACGCACCGCACGUUCGUGGGGAACCUGGCGCUAAACCAUUCGUAGACGACCUGCUUCUGGGUCGGGGUUUCGUACGUAGCAGAGCAGCUGCUGCGAUCUAUUGAAAGUCAGCCCUCGACACAAGGGUUUGU
train_set component_1 7uck_5 5lzy_5 3.99 2016-11-30 CGCGACCUCAGAUCAGACGUGGCGACCCGCUGAAUUUAAGCAUAUUAGUCAGCGGAGGAAAAGAAACUAACCAGGAUUCCCUCAGUAACGGCGAGUGAACAGGGAAGAGCCCAGCGCCGAAUCCCCGCCCCGCGGCGGGGCGCGGGAAAUGUGGCGUACGGAAGACCCACUCCCCGGCGCCGGGGGGCCCAAGUCCUUCUGAUCGAGGCCCAGCCCGUGGACGGUGUGAGGCCGGUAGCGGCCCCCGGCGCGCCGGGCCCGGGUCUUCCCGGAGUCGGGUUGCUUGGGAAUGCAGCCCAAAGCGGGUGGUAAACUCCAUCUAAGGCUAAAUACCGGCACGAGACCGAUAGUCAACAAGUACCGUAAGGGAAAGUUGAAAAGAACUUUGAAGAGAGAGUUCAAGAGGGCGUGAAACCGUUAAGAGGUAAACGGGUGGGGUCCGCGCAGUCCGCCCGGAGGAUUCAACCCGGCGGCGCGGUCCGGCCGUGCCGGCGGGGCGGAUCUCCCGCUCCCGUCGGCGGGGGACCGCCCCCCGGCCGGCGACCGGCCGCCGCCGGGCGCAUUUCCACCGCGGCGGUGCGCCGCGACCGGCUCCGGGACGGCUGGGAAGGCCCCGGCGGGGAAGGUGGCCCGGGGGCCCCGGGUGUUACAGCCCCGCCCCGGCAGCAGCAGCUCGCCGAAUCCCGGGGCCGAGGGAGCGAGACCCGUGCGCCGCGCUCUCCCCCCUCGGGGGGGCCGGGCCACCCCUCCCACGGCGCGACCGCUGGGGCGGACUGUCCAGUGCGCCCCGGGCGGGUCGCGCCGUCGGGCCCGGGGGGCCACGCGUCCCCCGCGAGCGCACGGGGUCGGCGGCGAUGUCGGCUACCCACCCGACCCGUCUUGAAACACGGACCAAGGAGUCUAACACGUGCGCGAGUCGGGGGCUACGAAAGCCGCCGUGGCGCAAUGAAGGUGAAGGCCGGCGGCGCGCCGCCGGCCGAGGUGGGAUCCCGAGGCCUUCCAGUCCGCCGAGGGCGCACCACCGGCCCGUCUCGCCCGCCGCGCCGGGGAGGUGGAGCACGAGCGCACGUGUUAGGACCCGAAAGAUGGUGAACUAUGCCUGGGCAGGGCGAAGCCAGAGGAAACUCUGGUGGAGGUCCGUAGCGGUCCUGACGUGCGAAUCGGUCGUCCGACCUGGGUAUAGGGGCGAAAGACUAAUCGAACCAUCUAGUAGCUGGUUCCCUCCAAAGUUUCCCUCAGGAUAGCUGGCGCUCUCCGCAGUUUUAUCCGGUAAAGCGAAUGAUUAGAGGUCUUGGGGCCGAAACGAUCUCAACCUAUUCUCAAACUUUAAAUGGGUAAGAAGCCCGGCUCGCUGGUGUGGAGCCGGGCGUGGAAUGCGAGUGCCUAGUGGGCCACUUUUGGUAAGCAGAACUGGCGCUGCGGGAUGAACCGAACGCCGGGUUAAGGCGCCCGAUGCCGACGCUCAUCAGACCCCAGAAAAGGUGUUGGUUGAUAUAGACAGCAGGAUGGUGGCCAUGGAAGUCGGAAUCCGCUAAGGAGUGUGUAACAACUCACCUGCCGAAUCAACUAGCCCUGAAAAUGGAUGGCGCUGGAGCGUCGGGCCCAUACCCGGCCGUCGCUGGCAGUCGGCAGAGCGAGAAAGAGAGUGGCGCGGACGCUACGCCGCGACGAGUAGGAGGGCCGCUGCGGUGAGCCUUGAAGCCUAGGGCGCGGGCCCGGGUGGAGCCGCCGCAGGUGCAGAUCUUGGUGGUAGUAGCAAAUAUUCAAACGAGAACUUUGAAGGCCGAAGUGGAGAAGGGUUCCAUGUGAACAGCAGUUGAACAUGGGUCAGUCGGUCCUGAGAGAUGGGCGAGCGCCGUUCCGAAGGGACGGGCGAUGGCCUCCGUUGCCCUCAGCCGAUCGAAAGGGAGUCGGGUUCAGAUCCCCGAAUCCGGAGUGGCGGAGAUGGGCGCCGCGAGGCGUCCAGUGCGGUAACGCGACCGAUCCCGGAGAAGCCGGCGGGAGCCCCGGGGAGAGUUCUCUUUUCUUUGUGAAGGGCAGGGCGCCCUGGAAUGGGUUCGCCCCGAGAGAGGGGCCCGUGCCUUGGAAAGCGUCGCGGUUCCGGCGGCGUCCGGUGAGCUCUCGCUGGCCCUUGAAAAUCCGGGGGAGAGGGUGUAAAUCUCGCGCCGGGCCGUACCCAUAUCCGCAGCAGGUCUCCAAGGUGAACAGCCUCUGGCAUGUUGGAACAAUGUAGGUAAGGGAAGUCGGCAAGCCGGAUCCGUAACUUCGGGAUAAGGAUUGGCUCUAAGGGCUGGCAGCCGACUUAGAACUGGUGCGGACCAGGGGAAUCCGACUGUUUAAUUAAAACAAAGCAUCGCGAAGGCCCGCGGCGGGUGUUGACGCGAUGUGAUUUCUGCCCAGUGCUCUGAAUGUCAAAGUGAAGAAAUUCAAUGAAGCGCGGGUAAACGGCGGGAGUAACUAUGACUCUCUUAAGGUAGCCAAAUGCCUCGUCAUCUAAUUAGUGACGCGCAUGAAUGGAUGAACGAGAUUCCCACUGUCCCUACCUACUAUCCAGCGAAACCACAGCCAAGGGAACGGGCUUGGCGGAAUCAGCGGGGAAAGAAGACCCUGUUGAGCUUGACUCUAGUCUGGCACGGUGAAGAGACGUUUUUUCACUGACCCGGUGAGGCGGGGGGGCGAGCCGGGCUCUCGCUUCUGGCGCCAAGCGCCCGGCCGGCCGGGCGCGACCCGCUCCGGGGACAGUGCCAGGUGGGGAGUUUGACUGGGGCGGUACACCUGUCAAACGGUAACGCAGGUGUCCUAAGGCGAGCUCAGGGAGGACAGAAACCUCCCGUGGAGCAGAAGGGCAAAAGCUCGCUUGAUCUUGAUUUUCAGUACGAAUACAGACCGUGAAAGCGGGGCCUCACGAUCCUUCUGACCUUUUGGGUUUUAAGCAGGAGGUGUCAGAAAAGUUACCACAGGGAUAACUGGCUUGUGGCGGCCAAGCGUUCAUAGCGACGUCGCUUUUUGAUCCUUCGAUGUCGGCUCUUCCUAUCAUUGUGAAGCAGAAUUCACCAAGCGUUGGAUUGUUCACCCACUAAUAGGGAACGUGAGCUGGGUUUAGACCGUCGUGAGACAGGUUAGUUUUACCCUACUGAUGAUGUGUUGUUGCCAUGGUAAUCCUGCUCAGUACGAGAGGAACCGCAGGUUCAGACAUUUGGUGUAUGUGCUUGGCUGAGGAGCCAAUGGGGCGAAGCUACCAUCUGUGGGAUUAUGACUGAACGCCUCUAAGUCAGAAUCCCGCCCAGGCGGAACGAUAGCGCCGGAGCCUCGGUUGGCCUCGGAUAGCCGGUCCCCCGCCGGGGUCCGGUGCGGAGAGCCCUUCGUCCCGGGAAACGGGGCGGCCGGAAAGGGGGCCGCCCUCUCGCCCGUCACGCACCGCACGUUCGUGGGGAACCUGGCGCUAAACCAUUCGUAGACGACCUGCUUCUGGGUCGGGGUUUCGUACGUAGCAGAGCAGCUGCUGCGAUCUAUUGAAAGUCAGCCCUCGACACAAGGGUUUGU
train_set component_1 7uck_5 5lzu_5 3.75 2016-11-30 CGCGACCUCAGAUCAGACGUGGCGACCCGCUGAAUUUAAGCAUAUUAGUCAGCGGAGGAAAAGAAACUAACCAGGAUUCCCUCAGUAACGGCGAGUGAACAGGGAAGAGCCCAGCGCCGAAUCCCCGCCCCGCGGCGGGGCGCGGGAAAUGUGGCGUACGGAAGACCCACUCCCCGGCGCCGGGGGGCCCAAGUCCUUCUGAUCGAGGCCCAGCCCGUGGACGGUGUGAGGCCGGUAGCGGCCCCCGGCGCGCCGGGCCCGGGUCUUCCCGGAGUCGGGUUGCUUGGGAAUGCAGCCCAAAGCGGGUGGUAAACUCCAUCUAAGGCUAAAUACCGGCACGAGACCGAUAGUCAACAAGUACCGUAAGGGAAAGUUGAAAAGAACUUUGAAGAGAGAGUUCAAGAGGGCGUGAAACCGUUAAGAGGUAAACGGGUGGGGUCCGCGCAGUCCGCCCGGAGGAUUCAACCCGGCGGCGCGGUCCGGCCGUGCCGGCGGGGCGGAUCUCCCGCUCCCGUCGGCGGGGGACCGCCCCCCGGCCGGCGACCGGCCGCCGCCGGGCGCAUUUCCACCGCGGCGGUGCGCCGCGACCGGCUCCGGGACGGCUGGGAAGGCCCCGGCGGGGAAGGUGGCCCGGGGGCCCCGGGUGUUACAGCCCCGCCCCGGCAGCAGCAGCUCGCCGAAUCCCGGGGCCGAGGGAGCGAGACCCGUGCGCCGCGCUCUCCCCCCUCGGGGGGGCCGGGCCACCCCUCCCACGGCGCGACCGCUGGGGCGGACUGUCCAGUGCGCCCCGGGCGGGUCGCGCCGUCGGGCCCGGGGGGCCACGCGUCCCCCGCGAGCGCACGGGGUCGGCGGCGAUGUCGGCUACCCACCCGACCCGUCUUGAAACACGGACCAAGGAGUCUAACACGUGCGCGAGUCGGGGGCUACGAAAGCCGCCGUGGCGCAAUGAAGGUGAAGGCCGGCGGCGCGCCGCCGGCCGAGGUGGGAUCCCGAGGCCUUCCAGUCCGCCGAGGGCGCACCACCGGCCCGUCUCGCCCGCCGCGCCGGGGAGGUGGAGCACGAGCGCACGUGUUAGGACCCGAAAGAUGGUGAACUAUGCCUGGGCAGGGCGAAGCCAGAGGAAACUCUGGUGGAGGUCCGUAGCGGUCCUGACGUGCGAAUCGGUCGUCCGACCUGGGUAUAGGGGCGAAAGACUAAUCGAACCAUCUAGUAGCUGGUUCCCUCCAAAGUUUCCCUCAGGAUAGCUGGCGCUCUCCGCAGUUUUAUCCGGUAAAGCGAAUGAUUAGAGGUCUUGGGGCCGAAACGAUCUCAACCUAUUCUCAAACUUUAAAUGGGUAAGAAGCCCGGCUCGCUGGUGUGGAGCCGGGCGUGGAAUGCGAGUGCCUAGUGGGCCACUUUUGGUAAGCAGAACUGGCGCUGCGGGAUGAACCGAACGCCGGGUUAAGGCGCCCGAUGCCGACGCUCAUCAGACCCCAGAAAAGGUGUUGGUUGAUAUAGACAGCAGGAUGGUGGCCAUGGAAGUCGGAAUCCGCUAAGGAGUGUGUAACAACUCACCUGCCGAAUCAACUAGCCCUGAAAAUGGAUGGCGCUGGAGCGUCGGGCCCAUACCCGGCCGUCGCUGGCAGUCGGCAGAGCGAGAAAGAGAGUGGCGCGGACGCUACGCCGCGACGAGUAGGAGGGCCGCUGCGGUGAGCCUUGAAGCCUAGGGCGCGGGCCCGGGUGGAGCCGCCGCAGGUGCAGAUCUUGGUGGUAGUAGCAAAUAUUCAAACGAGAACUUUGAAGGCCGAAGUGGAGAAGGGUUCCAUGUGAACAGCAGUUGAACAUGGGUCAGUCGGUCCUGAGAGAUGGGCGAGCGCCGUUCCGAAGGGACGGGCGAUGGCCUCCGUUGCCCUCAGCCGAUCGAAAGGGAGUCGGGUUCAGAUCCCCGAAUCCGGAGUGGCGGAGAUGGGCGCCGCGAGGCGUCCAGUGCGGUAACGCGACCGAUCCCGGAGAAGCCGGCGGGAGCCCCGGGGAGAGUUCUCUUUUCUUUGUGAAGGGCAGGGCGCCCUGGAAUGGGUUCGCCCCGAGAGAGGGGCCCGUGCCUUGGAAAGCGUCGCGGUUCCGGCGGCGUCCGGUGAGCUCUCGCUGGCCCUUGAAAAUCCGGGGGAGAGGGUGUAAAUCUCGCGCCGGGCCGUACCCAUAUCCGCAGCAGGUCUCCAAGGUGAACAGCCUCUGGCAUGUUGGAACAAUGUAGGUAAGGGAAGUCGGCAAGCCGGAUCCGUAACUUCGGGAUAAGGAUUGGCUCUAAGGGCUGGCAGCCGACUUAGAACUGGUGCGGACCAGGGGAAUCCGACUGUUUAAUUAAAACAAAGCAUCGCGAAGGCCCGCGGCGGGUGUUGACGCGAUGUGAUUUCUGCCCAGUGCUCUGAAUGUCAAAGUGAAGAAAUUCAAUGAAGCGCGGGUAAACGGCGGGAGUAACUAUGACUCUCUUAAGGUAGCCAAAUGCCUCGUCAUCUAAUUAGUGACGCGCAUGAAUGGAUGAACGAGAUUCCCACUGUCCCUACCUACUAUCCAGCGAAACCACAGCCAAGGGAACGGGCUUGGCGGAAUCAGCGGGGAAAGAAGACCCUGUUGAGCUUGACUCUAGUCUGGCACGGUGAAGAGACGUUUUUUCACUGACCCGGUGAGGCGGGGGGGCGAGCCGGGCUCUCGCUUCUGGCGCCAAGCGCCCGGCCGGCCGGGCGCGACCCGCUCCGGGGACAGUGCCAGGUGGGGAGUUUGACUGGGGCGGUACACCUGUCAAACGGUAACGCAGGUGUCCUAAGGCGAGCUCAGGGAGGACAGAAACCUCCCGUGGAGCAGAAGGGCAAAAGCUCGCUUGAUCUUGAUUUUCAGUACGAAUACAGACCGUGAAAGCGGGGCCUCACGAUCCUUCUGACCUUUUGGGUUUUAAGCAGGAGGUGUCAGAAAAGUUACCACAGGGAUAACUGGCUUGUGGCGGCCAAGCGUUCAUAGCGACGUCGCUUUUUGAUCCUUCGAUGUCGGCUCUUCCUAUCAUUGUGAAGCAGAAUUCACCAAGCGUUGGAUUGUUCACCCACUAAUAGGGAACGUGAGCUGGGUUUAGACCGUCGUGAGACAGGUUAGUUUUACCCUACUGAUGAUGUGUUGUUGCCAUGGUAAUCCUGCUCAGUACGAGAGGAACCGCAGGUUCAGACAUUUGGUGUAUGUGCUUGGCUGAGGAGCCAAUGGGGCGAAGCUACCAUCUGUGGGAUUAUGACUGAACGCCUCUAAGUCAGAAUCCCGCCCAGGCGGAACGAUAGCGCCGGAGCCUCGGUUGGCCUCGGAUAGCCGGUCCCCCGCCGGGGUCCGGUGCGGAGAGCCCUUCGUCCCGGGAAACGGGGCGGCCGGAAAGGGGGCCGCCCUCUCGCCCGUCACGCACCGCACGUUCGUGGGGAACCUGGCGCUAAACCAUUCGUAGACGACCUGCUUCUGGGUCGGGGUUUCGUACGUAGCAGAGCAGCUGCUGCGAUCUAUUGAAAGUCAGCCCUCGACACAAGGGUUUGU
train_set component_1 7uck_5 6r5q_5 3.0 2019-07-10 CGCGACCUCAGAUCAGACGUGGCGACCCGCUGAAUUUAAGCAUAUUAGUCAGCGGAGGAAAAGAAACUAACCAGGAUUCCCUCAGUAACGGCGAGUGAACAGGGAAGAGCCCAGCGCCGAAUCCCCGCCCCGCGGCGGGGCGCGGGAAAUGUGGCGUACGGAAGACCCACUCCCCGGCGCCGGGGGGCCCAAGUCCUUCUGAUCGAGGCCCAGCCCGUGGACGGUGUGAGGCCGGUAGCGGCCCCCGGCGCGCCGGGCCCGGGUCUUCCCGGAGUCGGGUUGCUUGGGAAUGCAGCCCAAAGCGGGUGGUAAACUCCAUCUAAGGCUAAAUACCGGCACGAGACCGAUAGUCAACAAGUACCGUAAGGGAAAGUUGAAAAGAACUUUGAAGAGAGAGUUCAAGAGGGCGUGAAACCGUUAAGAGGUAAACGGGUGGGGUCCGCGCAGUCCGCCCGGAGGAUUCAACCCGGCGGCGCGGUCCGGCCGUGCCGGCGGGGCGGAUCUCCCGCUCCCGUCGGCGGGGGACCGCCCCCCGGCCGGCGACCGGCCGCCGCCGGGCGCAUUUCCACCGCGGCGGUGCGCCGCGACCGGCUCCGGGACGGCUGGGAAGGCCCCGGCGGGGAAGGUGGCCCGGGGGCCCCGGGUGUUACAGCCCCGCCCCGGCAGCAGCAGCUCGCCGAAUCCCGGGGCCGAGGGAGCGAGACCCGUGCGCCGCGCUCUCCCCCCUCGGGGGGGCCGGGCCACCCCUCCCACGGCGCGACCGCUGGGGCGGACUGUCCAGUGCGCCCCGGGCGGGUCGCGCCGUCGGGCCCGGGGGGCCACGCGUCCCCCGCGAGCGCACGGGGUCGGCGGCGAUGUCGGCUACCCACCCGACCCGUCUUGAAACACGGACCAAGGAGUCUAACACGUGCGCGAGUCGGGGGCUACGAAAGCCGCCGUGGCGCAAUGAAGGUGAAGGCCGGCGGCGCGCCGCCGGCCGAGGUGGGAUCCCGAGGCCUUCCAGUCCGCCGAGGGCGCACCACCGGCCCGUCUCGCCCGCCGCGCCGGGGAGGUGGAGCACGAGCGCACGUGUUAGGACCCGAAAGAUGGUGAACUAUGCCUGGGCAGGGCGAAGCCAGAGGAAACUCUGGUGGAGGUCCGUAGCGGUCCUGACGUGCGAAUCGGUCGUCCGACCUGGGUAUAGGGGCGAAAGACUAAUCGAACCAUCUAGUAGCUGGUUCCCUCCAAAGUUUCCCUCAGGAUAGCUGGCGCUCUCCGCAGUUUUAUCCGGUAAAGCGAAUGAUUAGAGGUCUUGGGGCCGAAACGAUCUCAACCUAUUCUCAAACUUUAAAUGGGUAAGAAGCCCGGCUCGCUGGUGUGGAGCCGGGCGUGGAAUGCGAGUGCCUAGUGGGCCACUUUUGGUAAGCAGAACUGGCGCUGCGGGAUGAACCGAACGCCGGGUUAAGGCGCCCGAUGCCGACGCUCAUCAGACCCCAGAAAAGGUGUUGGUUGAUAUAGACAGCAGGAUGGUGGCCAUGGAAGUCGGAAUCCGCUAAGGAGUGUGUAACAACUCACCUGCCGAAUCAACUAGCCCUGAAAAUGGAUGGCGCUGGAGCGUCGGGCCCAUACCCGGCCGUCGCUGGCAGUCGGCAGAGCGAGAAAGAGAGUGGCGCGGACGCUACGCCGCGACGAGUAGGAGGGCCGCUGCGGUGAGCCUUGAAGCCUAGGGCGCGGGCCCGGGUGGAGCCGCCGCAGGUGCAGAUCUUGGUGGUAGUAGCAAAUAUUCAAACGAGAACUUUGAAGGCCGAAGUGGAGAAGGGUUCCAUGUGAACAGCAGUUGAACAUGGGUCAGUCGGUCCUGAGAGAUGGGCGAGCGCCGUUCCGAAGGGACGGGCGAUGGCCUCCGUUGCCCUCAGCCGAUCGAAAGGGAGUCGGGUUCAGAUCCCCGAAUCCGGAGUGGCGGAGAUGGGCGCCGCGAGGCGUCCAGUGCGGUAACGCGACCGAUCCCGGAGAAGCCGGCGGGAGCCCCGGGGAGAGUUCUCUUUUCUUUGUGAAGGGCAGGGCGCCCUGGAAUGGGUUCGCCCCGAGAGAGGGGCCCGUGCCUUGGAAAGCGUCGCGGUUCCGGCGGCGUCCGGUGAGCUCUCGCUGGCCCUUGAAAAUCCGGGGGAGAGGGUGUAAAUCUCGCGCCGGGCCGUACCCAUAUCCGCAGCAGGUCUCCAAGGUGAACAGCCUCUGGCAUGUUGGAACAAUGUAGGUAAGGGAAGUCGGCAAGCCGGAUCCGUAACUUCGGGAUAAGGAUUGGCUCUAAGGGCUGGCAGCCGACUUAGAACUGGUGCGGACCAGGGGAAUCCGACUGUUUAAUUAAAACAAAGCAUCGCGAAGGCCCGCGGCGGGUGUUGACGCGAUGUGAUUUCUGCCCAGUGCUCUGAAUGUCAAAGUGAAGAAAUUCAAUGAAGCGCGGGUAAACGGCGGGAGUAACUAUGACUCUCUUAAGGUAGCCAAAUGCCUCGUCAUCUAAUUAGUGACGCGCAUGAAUGGAUGAACGAGAUUCCCACUGUCCCUACCUACUAUCCAGCGAAACCACAGCCAAGGGAACGGGCUUGGCGGAAUCAGCGGGGAAAGAAGACCCUGUUGAGCUUGACUCUAGUCUGGCACGGUGAAGAGACGUUUUUUCACUGACCCGGUGAGGCGGGGGGGCGAGCCGGGCUCUCGCUUCUGGCGCCAAGCGCCCGGCCGGCCGGGCGCGACCCGCUCCGGGGACAGUGCCAGGUGGGGAGUUUGACUGGGGCGGUACACCUGUCAAACGGUAACGCAGGUGUCCUAAGGCGAGCUCAGGGAGGACAGAAACCUCCCGUGGAGCAGAAGGGCAAAAGCUCGCUUGAUCUUGAUUUUCAGUACGAAUACAGACCGUGAAAGCGGGGCCUCACGAUCCUUCUGACCUUUUGGGUUUUAAGCAGGAGGUGUCAGAAAAGUUACCACAGGGAUAACUGGCUUGUGGCGGCCAAGCGUUCAUAGCGACGUCGCUUUUUGAUCCUUCGAUGUCGGCUCUUCCUAUCAUUGUGAAGCAGAAUUCACCAAGCGUUGGAUUGUUCACCCACUAAUAGGGAACGUGAGCUGGGUUUAGACCGUCGUGAGACAGGUUAGUUUUACCCUACUGAUGAUGUGUUGUUGCCAUGGUAAUCCUGCUCAGUACGAGAGGAACCGCAGGUUCAGACAUUUGGUGUAUGUGCUUGGCUGAGGAGCCAAUGGGGCGAAGCUACCAUCUGUGGGAUUAUGACUGAACGCCUCUAAGUCAGAAUCCCGCCCAGGCGGAACGAUAGCGCCGGAGCCUCGGUUGGCCUCGGAUAGCCGGUCCCCCGCCGGGGUCCGGUGCGGAGAGCCCUUCGUCCCGGGAAACGGGGCGGCCGGAAAGGGGGCCGCCCUCUCGCCCGUCACGCACCGCACGUUCGUGGGGAACCUGGCGCUAAACCAUUCGUAGACGACCUGCUUCUGGGUCGGGGUUUCGUACGUAGCAGAGCAGCUGCUGCGAUCUAUUGAAAGUCAGCCCUCGACACAAGGGUUUGU
train_set component_1 7uck_5 6t59_54 3.11 2019-11-27 CGCGACCUCAGAUCAGACGUGGCGACCCGCUGAAUUUAAGCAUAUUAGUCAGCGGAGGAAAAGAAACUAACCAGGAUUCCCUCAGUAACGGCGAGUGAACAGGGAAGAGCCCAGCGCCGAAUCCCCGCCCCGCGGCGGGGCGCGGGAAAUGUGGCGUACGGAAGACCCACUCCCCGGCGCCGGGGGGCCCAAGUCCUUCUGAUCGAGGCCCAGCCCGUGGACGGUGUGAGGCCGGUAGCGGCCCCCGGCGCGCCGGGCCCGGGUCUUCCCGGAGUCGGGUUGCUUGGGAAUGCAGCCCAAAGCGGGUGGUAAACUCCAUCUAAGGCUAAAUACCGGCACGAGACCGAUAGUCAACAAGUACCGUAAGGGAAAGUUGAAAAGAACUUUGAAGAGAGAGUUCAAGAGGGCGUGAAACCGUUAAGAGGUAAACGGGUGGGGUCCGCGCAGUCCGCCCGGAGGAUUCAACCCGGCGGCGCGGUCCGGCCGUGCCGGCGGGGCGGAUCUCCCGCUCCCGUCGGCGGGGGACCGCCCCCCGGCCGGCGACCGGCCGCCGCCGGGCGCAUUUCCACCGCGGCGGUGCGCCGCGACCGGCUCCGGGACGGCUGGGAAGGCCCCGGCGGGGAAGGUGGCCCGGGGGCCCCGGGUGUUACAGCCCCGCCCCGGCAGCAGCAGCUCGCCGAAUCCCGGGGCCGAGGGAGCGAGACCCGUGCGCCGCGCUCUCCCCCCUCGGGGGGGCCGGGCCACCCCUCCCACGGCGCGACCGCUGGGGCGGACUGUCCAGUGCGCCCCGGGCGGGUCGCGCCGUCGGGCCCGGGGGGCCACGCGUCCCCCGCGAGCGCACGGGGUCGGCGGCGAUGUCGGCUACCCACCCGACCCGUCUUGAAACACGGACCAAGGAGUCUAACACGUGCGCGAGUCGGGGGCUACGAAAGCCGCCGUGGCGCAAUGAAGGUGAAGGCCGGCGGCGCGCCGCCGGCCGAGGUGGGAUCCCGAGGCCUUCCAGUCCGCCGAGGGCGCACCACCGGCCCGUCUCGCCCGCCGCGCCGGGGAGGUGGAGCACGAGCGCACGUGUUAGGACCCGAAAGAUGGUGAACUAUGCCUGGGCAGGGCGAAGCCAGAGGAAACUCUGGUGGAGGUCCGUAGCGGUCCUGACGUGCGAAUCGGUCGUCCGACCUGGGUAUAGGGGCGAAAGACUAAUCGAACCAUCUAGUAGCUGGUUCCCUCCAAAGUUUCCCUCAGGAUAGCUGGCGCUCUCCGCAGUUUUAUCCGGUAAAGCGAAUGAUUAGAGGUCUUGGGGCCGAAACGAUCUCAACCUAUUCUCAAACUUUAAAUGGGUAAGAAGCCCGGCUCGCUGGUGUGGAGCCGGGCGUGGAAUGCGAGUGCCUAGUGGGCCACUUUUGGUAAGCAGAACUGGCGCUGCGGGAUGAACCGAACGCCGGGUUAAGGCGCCCGAUGCCGACGCUCAUCAGACCCCAGAAAAGGUGUUGGUUGAUAUAGACAGCAGGAUGGUGGCCAUGGAAGUCGGAAUCCGCUAAGGAGUGUGUAACAACUCACCUGCCGAAUCAACUAGCCCUGAAAAUGGAUGGCGCUGGAGCGUCGGGCCCAUACCCGGCCGUCGCUGGCAGUCGGCAGAGCGAGAAAGAGAGUGGCGCGGACGCUACGCCGCGACGAGUAGGAGGGCCGCUGCGGUGAGCCUUGAAGCCUAGGGCGCGGGCCCGGGUGGAGCCGCCGCAGGUGCAGAUCUUGGUGGUAGUAGCAAAUAUUCAAACGAGAACUUUGAAGGCCGAAGUGGAGAAGGGUUCCAUGUGAACAGCAGUUGAACAUGGGUCAGUCGGUCCUGAGAGAUGGGCGAGCGCCGUUCCGAAGGGACGGGCGAUGGCCUCCGUUGCCCUCAGCCGAUCGAAAGGGAGUCGGGUUCAGAUCCCCGAAUCCGGAGUGGCGGAGAUGGGCGCCGCGAGGCGUCCAGUGCGGUAACGCGACCGAUCCCGGAGAAGCCGGCGGGAGCCCCGGGGAGAGUUCUCUUUUCUUUGUGAAGGGCAGGGCGCCCUGGAAUGGGUUCGCCCCGAGAGAGGGGCCCGUGCCUUGGAAAGCGUCGCGGUUCCGGCGGCGUCCGGUGAGCUCUCGCUGGCCCUUGAAAAUCCGGGGGAGAGGGUGUAAAUCUCGCGCCGGGCCGUACCCAUAUCCGCAGCAGGUCUCCAAGGUGAACAGCCUCUGGCAUGUUGGAACAAUGUAGGUAAGGGAAGUCGGCAAGCCGGAUCCGUAACUUCGGGAUAAGGAUUGGCUCUAAGGGCUGGCAGCCGACUUAGAACUGGUGCGGACCAGGGGAAUCCGACUGUUUAAUUAAAACAAAGCAUCGCGAAGGCCCGCGGCGGGUGUUGACGCGAUGUGAUUUCUGCCCAGUGCUCUGAAUGUCAAAGUGAAGAAAUUCAAUGAAGCGCGGGUAAACGGCGGGAGUAACUAUGACUCUCUUAAGGUAGCCAAAUGCCUCGUCAUCUAAUUAGUGACGCGCAUGAAUGGAUGAACGAGAUUCCCACUGUCCCUACCUACUAUCCAGCGAAACCACAGCCAAGGGAACGGGCUUGGCGGAAUCAGCGGGGAAAGAAGACCCUGUUGAGCUUGACUCUAGUCUGGCACGGUGAAGAGACGUUUUUUCACUGACCCGGUGAGGCGGGGGGGCGAGCCGGGCUCUCGCUUCUGGCGCCAAGCGCCCGGCCGGCCGGGCGCGACCCGCUCCGGGGACAGUGCCAGGUGGGGAGUUUGACUGGGGCGGUACACCUGUCAAACGGUAACGCAGGUGUCCUAAGGCGAGCUCAGGGAGGACAGAAACCUCCCGUGGAGCAGAAGGGCAAAAGCUCGCUUGAUCUUGAUUUUCAGUACGAAUACAGACCGUGAAAGCGGGGCCUCACGAUCCUUCUGACCUUUUGGGUUUUAAGCAGGAGGUGUCAGAAAAGUUACCACAGGGAUAACUGGCUUGUGGCGGCCAAGCGUUCAUAGCGACGUCGCUUUUUGAUCCUUCGAUGUCGGCUCUUCCUAUCAUUGUGAAGCAGAAUUCACCAAGCGUUGGAUUGUUCACCCACUAAUAGGGAACGUGAGCUGGGUUUAGACCGUCGUGAGACAGGUUAGUUUUACCCUACUGAUGAUGUGUUGUUGCCAUGGUAAUCCUGCUCAGUACGAGAGGAACCGCAGGUUCAGACAUUUGGUGUAUGUGCUUGGCUGAGGAGCCAAUGGGGCGAAGCUACCAUCUGUGGGAUUAUGACUGAACGCCUCUAAGUCAGAAUCCCGCCCAGGCGGAACGAUAGCGCCGGAGCCUCGGUUGGCCUCGGAUAGCCGGUCCCCCGCCGGGGUCCGGUGCGGAGAGCCCUUCGUCCCGGGAAACGGGGCGGCCGGAAAGGGGGCCGCCCUCUCGCCCGUCACGCACCGCACGUUCGUGGGGAACCUGGCGCUAAACCAUUCGUAGACGACCUGCUUCUGGGUCGGGGUUUCGUACGUAGCAGAGCAGCUGCUGCGAUCUAUUGAAAGUCAGCCCUCGACACAAGGGUUUGU
train_set component_1 7uck_5 7tut_K 3.88 2022-10-19 CGCGACCUCAGAUCAGACGUGGCGACCCGCUGAAUUUAAGCAUAUUAGUCAGCGGAGGAAAAGAAACUAACCAGGAUUCCCUCAGUAACGGCGAGUGAACAGGGAAGAGCCCAGCGCCGAAUCCCCGCCCCGCGGCGGGGCGCGGGAAAUGUGGCGUACGGAAGACCCACUCCCCGGCGCCGGGGGGCCCAAGUCCUUCUGAUCGAGGCCCAGCCCGUGGACGGUGUGAGGCCGGUAGCGGCCCCCGGCGCGCCGGGCCCGGGUCUUCCCGGAGUCGGGUUGCUUGGGAAUGCAGCCCAAAGCGGGUGGUAAACUCCAUCUAAGGCUAAAUACCGGCACGAGACCGAUAGUCAACAAGUACCGUAAGGGAAAGUUGAAAAGAACUUUGAAGAGAGAGUUCAAGAGGGCGUGAAACCGUUAAGAGGUAAACGGGUGGGGUCCGCGCAGUCCGCCCGGAGGAUUCAACCCGGCGGCGCGGUCCGGCCGUGCCGGCGGGGCGGAUCUCCCGCUCCCGUCGGCGGGGGACCGCCCCCCGGCCGGCGACCGGCCGCCGCCGGGCGCAUUUCCACCGCGGCGGUGCGCCGCGACCGGCUCCGGGACGGCUGGGAAGGCCCCGGCGGGGAAGGUGGCCCGGGGGCCCCGGGUGUUACAGCCCCGCCCCGGCAGCAGCAGCUCGCCGAAUCCCGGGGCCGAGGGAGCGAGACCCGUGCGCCGCGCUCUCCCCCCUCGGGGGGGCCGGGCCACCCCUCCCACGGCGCGACCGCUGGGGCGGACUGUCCAGUGCGCCCCGGGCGGGUCGCGCCGUCGGGCCCGGGGGGCCACGCGUCCCCCGCGAGCGCACGGGGUCGGCGGCGAUGUCGGCUACCCACCCGACCCGUCUUGAAACACGGACCAAGGAGUCUAACACGUGCGCGAGUCGGGGGCUACGAAAGCCGCCGUGGCGCAAUGAAGGUGAAGGCCGGCGGCGCGCCGCCGGCCGAGGUGGGAUCCCGAGGCCUUCCAGUCCGCCGAGGGCGCACCACCGGCCCGUCUCGCCCGCCGCGCCGGGGAGGUGGAGCACGAGCGCACGUGUUAGGACCCGAAAGAUGGUGAACUAUGCCUGGGCAGGGCGAAGCCAGAGGAAACUCUGGUGGAGGUCCGUAGCGGUCCUGACGUGCGAAUCGGUCGUCCGACCUGGGUAUAGGGGCGAAAGACUAAUCGAACCAUCUAGUAGCUGGUUCCCUCCAAAGUUUCCCUCAGGAUAGCUGGCGCUCUCCGCAGUUUUAUCCGGUAAAGCGAAUGAUUAGAGGUCUUGGGGCCGAAACGAUCUCAACCUAUUCUCAAACUUUAAAUGGGUAAGAAGCCCGGCUCGCUGGUGUGGAGCCGGGCGUGGAAUGCGAGUGCCUAGUGGGCCACUUUUGGUAAGCAGAACUGGCGCUGCGGGAUGAACCGAACGCCGGGUUAAGGCGCCCGAUGCCGACGCUCAUCAGACCCCAGAAAAGGUGUUGGUUGAUAUAGACAGCAGGAUGGUGGCCAUGGAAGUCGGAAUCCGCUAAGGAGUGUGUAACAACUCACCUGCCGAAUCAACUAGCCCUGAAAAUGGAUGGCGCUGGAGCGUCGGGCCCAUACCCGGCCGUCGCUGGCAGUCGGCAGAGCGAGAAAGAGAGUGGCGCGGACGCUACGCCGCGACGAGUAGGAGGGCCGCUGCGGUGAGCCUUGAAGCCUAGGGCGCGGGCCCGGGUGGAGCCGCCGCAGGUGCAGAUCUUGGUGGUAGUAGCAAAUAUUCAAACGAGAACUUUGAAGGCCGAAGUGGAGAAGGGUUCCAUGUGAACAGCAGUUGAACAUGGGUCAGUCGGUCCUGAGAGAUGGGCGAGCGCCGUUCCGAAGGGACGGGCGAUGGCCUCCGUUGCCCUCAGCCGAUCGAAAGGGAGUCGGGUUCAGAUCCCCGAAUCCGGAGUGGCGGAGAUGGGCGCCGCGAGGCGUCCAGUGCGGUAACGCGACCGAUCCCGGAGAAGCCGGCGGGAGCCCCGGGGAGAGUUCUCUUUUCUUUGUGAAGGGCAGGGCGCCCUGGAAUGGGUUCGCCCCGAGAGAGGGGCCCGUGCCUUGGAAAGCGUCGCGGUUCCGGCGGCGUCCGGUGAGCUCUCGCUGGCCCUUGAAAAUCCGGGGGAGAGGGUGUAAAUCUCGCGCCGGGCCGUACCCAUAUCCGCAGCAGGUCUCCAAGGUGAACAGCCUCUGGCAUGUUGGAACAAUGUAGGUAAGGGAAGUCGGCAAGCCGGAUCCGUAACUUCGGGAUAAGGAUUGGCUCUAAGGGCUGGCAGCCGACUUAGAACUGGUGCGGACCAGGGGAAUCCGACUGUUUAAUUAAAACAAAGCAUCGCGAAGGCCCGCGGCGGGUGUUGACGCGAUGUGAUUUCUGCCCAGUGCUCUGAAUGUCAAAGUGAAGAAAUUCAAUGAAGCGCGGGUAAACGGCGGGAGUAACUAUGACUCUCUUAAGGUAGCCAAAUGCCUCGUCAUCUAAUUAGUGACGCGCAUGAAUGGAUGAACGAGAUUCCCACUGUCCCUACCUACUAUCCAGCGAAACCACAGCCAAGGGAACGGGCUUGGCGGAAUCAGCGGGGAAAGAAGACCCUGUUGAGCUUGACUCUAGUCUGGCACGGUGAAGAGACGUUUUUUCACUGACCCGGUGAGGCGGGGGGGCGAGCCGGGCUCUCGCUUCUGGCGCCAAGCGCCCGGCCGGCCGGGCGCGACCCGCUCCGGGGACAGUGCCAGGUGGGGAGUUUGACUGGGGCGGUACACCUGUCAAACGGUAACGCAGGUGUCCUAAGGCGAGCUCAGGGAGGACAGAAACCUCCCGUGGAGCAGAAGGGCAAAAGCUCGCUUGAUCUUGAUUUUCAGUACGAAUACAGACCGUGAAAGCGGGGCCUCACGAUCCUUCUGACCUUUUGGGUUUUAAGCAGGAGGUGUCAGAAAAGUUACCACAGGGAUAACUGGCUUGUGGCGGCCAAGCGUUCAUAGCGACGUCGCUUUUUGAUCCUUCGAUGUCGGCUCUUCCUAUCAUUGUGAAGCAGAAUUCACCAAGCGUUGGAUUGUUCACCCACUAAUAGGGAACGUGAGCUGGGUUUAGACCGUCGUGAGACAGGUUAGUUUUACCCUACUGAUGAUGUGUUGUUGCCAUGGUAAUCCUGCUCAGUACGAGAGGAACCGCAGGUUCAGACAUUUGGUGUAUGUGCUUGGCUGAGGAGCCAAUGGGGCGAAGCUACCAUCUGUGGGAUUAUGACUGAACGCCUCUAAGUCAGAAUCCCGCCCAGGCGGAACGAUAGCGCCGGAGCCUCGGUUGGCCUCGGAUAGCCGGUCCCCCGCCGGGGUCCGGUGCGGAGAGCCCUUCGUCCCGGGAAACGGGGCGGCCGGAAAGGGGGCCGCCCUCUCGCCCGUCACGCACCGCACGUUCGUGGGGAACCUGGCGCUAAACCAUUCGUAGACGACCUGCUUCUGGGUCGGGGUUUCGUACGUAGCAGAGCAGCUGCUGCGAUCUAUUGAAAGUCAGCCCUCGACACAAGGGUUUGU
train_set component_1 7uck_5 5lzt_5 3.65 2016-11-30 CGCGACCUCAGAUCAGACGUGGCGACCCGCUGAAUUUAAGCAUAUUAGUCAGCGGAGGAAAAGAAACUAACCAGGAUUCCCUCAGUAACGGCGAGUGAACAGGGAAGAGCCCAGCGCCGAAUCCCCGCCCCGCGGCGGGGCGCGGGAAAUGUGGCGUACGGAAGACCCACUCCCCGGCGCCGGGGGGCCCAAGUCCUUCUGAUCGAGGCCCAGCCCGUGGACGGUGUGAGGCCGGUAGCGGCCCCCGGCGCGCCGGGCCCGGGUCUUCCCGGAGUCGGGUUGCUUGGGAAUGCAGCCCAAAGCGGGUGGUAAACUCCAUCUAAGGCUAAAUACCGGCACGAGACCGAUAGUCAACAAGUACCGUAAGGGAAAGUUGAAAAGAACUUUGAAGAGAGAGUUCAAGAGGGCGUGAAACCGUUAAGAGGUAAACGGGUGGGGUCCGCGCAGUCCGCCCGGAGGAUUCAACCCGGCGGCGCGGUCCGGCCGUGCCGGCGGGGCGGAUCUCCCGCUCCCGUCGGCGGGGGACCGCCCCCCGGCCGGCGACCGGCCGCCGCCGGGCGCAUUUCCACCGCGGCGGUGCGCCGCGACCGGCUCCGGGACGGCUGGGAAGGCCCCGGCGGGGAAGGUGGCCCGGGGGCCCCGGGUGUUACAGCCCCGCCCCGGCAGCAGCAGCUCGCCGAAUCCCGGGGCCGAGGGAGCGAGACCCGUGCGCCGCGCUCUCCCCCCUCGGGGGGGCCGGGCCACCCCUCCCACGGCGCGACCGCUGGGGCGGACUGUCCAGUGCGCCCCGGGCGGGUCGCGCCGUCGGGCCCGGGGGGCCACGCGUCCCCCGCGAGCGCACGGGGUCGGCGGCGAUGUCGGCUACCCACCCGACCCGUCUUGAAACACGGACCAAGGAGUCUAACACGUGCGCGAGUCGGGGGCUACGAAAGCCGCCGUGGCGCAAUGAAGGUGAAGGCCGGCGGCGCGCCGCCGGCCGAGGUGGGAUCCCGAGGCCUUCCAGUCCGCCGAGGGCGCACCACCGGCCCGUCUCGCCCGCCGCGCCGGGGAGGUGGAGCACGAGCGCACGUGUUAGGACCCGAAAGAUGGUGAACUAUGCCUGGGCAGGGCGAAGCCAGAGGAAACUCUGGUGGAGGUCCGUAGCGGUCCUGACGUGCGAAUCGGUCGUCCGACCUGGGUAUAGGGGCGAAAGACUAAUCGAACCAUCUAGUAGCUGGUUCCCUCCAAAGUUUCCCUCAGGAUAGCUGGCGCUCUCCGCAGUUUUAUCCGGUAAAGCGAAUGAUUAGAGGUCUUGGGGCCGAAACGAUCUCAACCUAUUCUCAAACUUUAAAUGGGUAAGAAGCCCGGCUCGCUGGUGUGGAGCCGGGCGUGGAAUGCGAGUGCCUAGUGGGCCACUUUUGGUAAGCAGAACUGGCGCUGCGGGAUGAACCGAACGCCGGGUUAAGGCGCCCGAUGCCGACGCUCAUCAGACCCCAGAAAAGGUGUUGGUUGAUAUAGACAGCAGGAUGGUGGCCAUGGAAGUCGGAAUCCGCUAAGGAGUGUGUAACAACUCACCUGCCGAAUCAACUAGCCCUGAAAAUGGAUGGCGCUGGAGCGUCGGGCCCAUACCCGGCCGUCGCUGGCAGUCGGCAGAGCGAGAAAGAGAGUGGCGCGGACGCUACGCCGCGACGAGUAGGAGGGCCGCUGCGGUGAGCCUUGAAGCCUAGGGCGCGGGCCCGGGUGGAGCCGCCGCAGGUGCAGAUCUUGGUGGUAGUAGCAAAUAUUCAAACGAGAACUUUGAAGGCCGAAGUGGAGAAGGGUUCCAUGUGAACAGCAGUUGAACAUGGGUCAGUCGGUCCUGAGAGAUGGGCGAGCGCCGUUCCGAAGGGACGGGCGAUGGCCUCCGUUGCCCUCAGCCGAUCGAAAGGGAGUCGGGUUCAGAUCCCCGAAUCCGGAGUGGCGGAGAUGGGCGCCGCGAGGCGUCCAGUGCGGUAACGCGACCGAUCCCGGAGAAGCCGGCGGGAGCCCCGGGGAGAGUUCUCUUUUCUUUGUGAAGGGCAGGGCGCCCUGGAAUGGGUUCGCCCCGAGAGAGGGGCCCGUGCCUUGGAAAGCGUCGCGGUUCCGGCGGCGUCCGGUGAGCUCUCGCUGGCCCUUGAAAAUCCGGGGGAGAGGGUGUAAAUCUCGCGCCGGGCCGUACCCAUAUCCGCAGCAGGUCUCCAAGGUGAACAGCCUCUGGCAUGUUGGAACAAUGUAGGUAAGGGAAGUCGGCAAGCCGGAUCCGUAACUUCGGGAUAAGGAUUGGCUCUAAGGGCUGGCAGCCGACUUAGAACUGGUGCGGACCAGGGGAAUCCGACUGUUUAAUUAAAACAAAGCAUCGCGAAGGCCCGCGGCGGGUGUUGACGCGAUGUGAUUUCUGCCCAGUGCUCUGAAUGUCAAAGUGAAGAAAUUCAAUGAAGCGCGGGUAAACGGCGGGAGUAACUAUGACUCUCUUAAGGUAGCCAAAUGCCUCGUCAUCUAAUUAGUGACGCGCAUGAAUGGAUGAACGAGAUUCCCACUGUCCCUACCUACUAUCCAGCGAAACCACAGCCAAGGGAACGGGCUUGGCGGAAUCAGCGGGGAAAGAAGACCCUGUUGAGCUUGACUCUAGUCUGGCACGGUGAAGAGACGUUUUUUCACUGACCCGGUGAGGCGGGGGGGCGAGCCGGGCUCUCGCUUCUGGCGCCAAGCGCCCGGCCGGCCGGGCGCGACCCGCUCCGGGGACAGUGCCAGGUGGGGAGUUUGACUGGGGCGGUACACCUGUCAAACGGUAACGCAGGUGUCCUAAGGCGAGCUCAGGGAGGACAGAAACCUCCCGUGGAGCAGAAGGGCAAAAGCUCGCUUGAUCUUGAUUUUCAGUACGAAUACAGACCGUGAAAGCGGGGCCUCACGAUCCUUCUGACCUUUUGGGUUUUAAGCAGGAGGUGUCAGAAAAGUUACCACAGGGAUAACUGGCUUGUGGCGGCCAAGCGUUCAUAGCGACGUCGCUUUUUGAUCCUUCGAUGUCGGCUCUUCCUAUCAUUGUGAAGCAGAAUUCACCAAGCGUUGGAUUGUUCACCCACUAAUAGGGAACGUGAGCUGGGUUUAGACCGUCGUGAGACAGGUUAGUUUUACCCUACUGAUGAUGUGUUGUUGCCAUGGUAAUCCUGCUCAGUACGAGAGGAACCGCAGGUUCAGACAUUUGGUGUAUGUGCUUGGCUGAGGAGCCAAUGGGGCGAAGCUACCAUCUGUGGGAUUAUGACUGAACGCCUCUAAGUCAGAAUCCCGCCCAGGCGGAACGAUAGCGCCGGAGCCUCGGUUGGCCUCGGAUAGCCGGUCCCCCGCCGGGGUCCGGUGCGGAGAGCCCUUCGUCCCGGGAAACGGGGCGGCCGGAAAGGGGGCCGCCCUCUCGCCCGUCACGCACCGCACGUUCGUGGGGAACCUGGCGCUAAACCAUUCGUAGACGACCUGCUUCUGGGUCGGGGUUUCGUACGUAGCAGAGCAGCUGCUGCGAUCUAUUGAAAGUCAGCCCUCGACACAAGGGUUUGU
train_set component_1 7uck_5 5lzs_5 3.31 2016-11-30 CGCGACCUCAGAUCAGACGUGGCGACCCGCUGAAUUUAAGCAUAUUAGUCAGCGGAGGAAAAGAAACUAACCAGGAUUCCCUCAGUAACGGCGAGUGAACAGGGAAGAGCCCAGCGCCGAAUCCCCGCCCCGCGGCGGGGCGCGGGAAAUGUGGCGUACGGAAGACCCACUCCCCGGCGCCGGGGGGCCCAAGUCCUUCUGAUCGAGGCCCAGCCCGUGGACGGUGUGAGGCCGGUAGCGGCCCCCGGCGCGCCGGGCCCGGGUCUUCCCGGAGUCGGGUUGCUUGGGAAUGCAGCCCAAAGCGGGUGGUAAACUCCAUCUAAGGCUAAAUACCGGCACGAGACCGAUAGUCAACAAGUACCGUAAGGGAAAGUUGAAAAGAACUUUGAAGAGAGAGUUCAAGAGGGCGUGAAACCGUUAAGAGGUAAACGGGUGGGGUCCGCGCAGUCCGCCCGGAGGAUUCAACCCGGCGGCGCGGUCCGGCCGUGCCGGCGGGGCGGAUCUCCCGCUCCCGUCGGCGGGGGACCGCCCCCCGGCCGGCGACCGGCCGCCGCCGGGCGCAUUUCCACCGCGGCGGUGCGCCGCGACCGGCUCCGGGACGGCUGGGAAGGCCCCGGCGGGGAAGGUGGCCCGGGGGCCCCGGGUGUUACAGCCCCGCCCCGGCAGCAGCAGCUCGCCGAAUCCCGGGGCCGAGGGAGCGAGACCCGUGCGCCGCGCUCUCCCCCCUCGGGGGGGCCGGGCCACCCCUCCCACGGCGCGACCGCUGGGGCGGACUGUCCAGUGCGCCCCGGGCGGGUCGCGCCGUCGGGCCCGGGGGGCCACGCGUCCCCCGCGAGCGCACGGGGUCGGCGGCGAUGUCGGCUACCCACCCGACCCGUCUUGAAACACGGACCAAGGAGUCUAACACGUGCGCGAGUCGGGGGCUACGAAAGCCGCCGUGGCGCAAUGAAGGUGAAGGCCGGCGGCGCGCCGCCGGCCGAGGUGGGAUCCCGAGGCCUUCCAGUCCGCCGAGGGCGCACCACCGGCCCGUCUCGCCCGCCGCGCCGGGGAGGUGGAGCACGAGCGCACGUGUUAGGACCCGAAAGAUGGUGAACUAUGCCUGGGCAGGGCGAAGCCAGAGGAAACUCUGGUGGAGGUCCGUAGCGGUCCUGACGUGCGAAUCGGUCGUCCGACCUGGGUAUAGGGGCGAAAGACUAAUCGAACCAUCUAGUAGCUGGUUCCCUCCAAAGUUUCCCUCAGGAUAGCUGGCGCUCUCCGCAGUUUUAUCCGGUAAAGCGAAUGAUUAGAGGUCUUGGGGCCGAAACGAUCUCAACCUAUUCUCAAACUUUAAAUGGGUAAGAAGCCCGGCUCGCUGGUGUGGAGCCGGGCGUGGAAUGCGAGUGCCUAGUGGGCCACUUUUGGUAAGCAGAACUGGCGCUGCGGGAUGAACCGAACGCCGGGUUAAGGCGCCCGAUGCCGACGCUCAUCAGACCCCAGAAAAGGUGUUGGUUGAUAUAGACAGCAGGAUGGUGGCCAUGGAAGUCGGAAUCCGCUAAGGAGUGUGUAACAACUCACCUGCCGAAUCAACUAGCCCUGAAAAUGGAUGGCGCUGGAGCGUCGGGCCCAUACCCGGCCGUCGCUGGCAGUCGGCAGAGCGAGAAAGAGAGUGGCGCGGACGCUACGCCGCGACGAGUAGGAGGGCCGCUGCGGUGAGCCUUGAAGCCUAGGGCGCGGGCCCGGGUGGAGCCGCCGCAGGUGCAGAUCUUGGUGGUAGUAGCAAAUAUUCAAACGAGAACUUUGAAGGCCGAAGUGGAGAAGGGUUCCAUGUGAACAGCAGUUGAACAUGGGUCAGUCGGUCCUGAGAGAUGGGCGAGCGCCGUUCCGAAGGGACGGGCGAUGGCCUCCGUUGCCCUCAGCCGAUCGAAAGGGAGUCGGGUUCAGAUCCCCGAAUCCGGAGUGGCGGAGAUGGGCGCCGCGAGGCGUCCAGUGCGGUAACGCGACCGAUCCCGGAGAAGCCGGCGGGAGCCCCGGGGAGAGUUCUCUUUUCUUUGUGAAGGGCAGGGCGCCCUGGAAUGGGUUCGCCCCGAGAGAGGGGCCCGUGCCUUGGAAAGCGUCGCGGUUCCGGCGGCGUCCGGUGAGCUCUCGCUGGCCCUUGAAAAUCCGGGGGAGAGGGUGUAAAUCUCGCGCCGGGCCGUACCCAUAUCCGCAGCAGGUCUCCAAGGUGAACAGCCUCUGGCAUGUUGGAACAAUGUAGGUAAGGGAAGUCGGCAAGCCGGAUCCGUAACUUCGGGAUAAGGAUUGGCUCUAAGGGCUGGCAGCCGACUUAGAACUGGUGCGGACCAGGGGAAUCCGACUGUUUAAUUAAAACAAAGCAUCGCGAAGGCCCGCGGCGGGUGUUGACGCGAUGUGAUUUCUGCCCAGUGCUCUGAAUGUCAAAGUGAAGAAAUUCAAUGAAGCGCGGGUAAACGGCGGGAGUAACUAUGACUCUCUUAAGGUAGCCAAAUGCCUCGUCAUCUAAUUAGUGACGCGCAUGAAUGGAUGAACGAGAUUCCCACUGUCCCUACCUACUAUCCAGCGAAACCACAGCCAAGGGAACGGGCUUGGCGGAAUCAGCGGGGAAAGAAGACCCUGUUGAGCUUGACUCUAGUCUGGCACGGUGAAGAGACGUUUUUUCACUGACCCGGUGAGGCGGGGGGGCGAGCCGGGCUCUCGCUUCUGGCGCCAAGCGCCCGGCCGGCCGGGCGCGACCCGCUCCGGGGACAGUGCCAGGUGGGGAGUUUGACUGGGGCGGUACACCUGUCAAACGGUAACGCAGGUGUCCUAAGGCGAGCUCAGGGAGGACAGAAACCUCCCGUGGAGCAGAAGGGCAAAAGCUCGCUUGAUCUUGAUUUUCAGUACGAAUACAGACCGUGAAAGCGGGGCCUCACGAUCCUUCUGACCUUUUGGGUUUUAAGCAGGAGGUGUCAGAAAAGUUACCACAGGGAUAACUGGCUUGUGGCGGCCAAGCGUUCAUAGCGACGUCGCUUUUUGAUCCUUCGAUGUCGGCUCUUCCUAUCAUUGUGAAGCAGAAUUCACCAAGCGUUGGAUUGUUCACCCACUAAUAGGGAACGUGAGCUGGGUUUAGACCGUCGUGAGACAGGUUAGUUUUACCCUACUGAUGAUGUGUUGUUGCCAUGGUAAUCCUGCUCAGUACGAGAGGAACCGCAGGUUCAGACAUUUGGUGUAUGUGCUUGGCUGAGGAGCCAAUGGGGCGAAGCUACCAUCUGUGGGAUUAUGACUGAACGCCUCUAAGUCAGAAUCCCGCCCAGGCGGAACGAUAGCGCCGGAGCCUCGGUUGGCCUCGGAUAGCCGGUCCCCCGCCGGGGUCCGGUGCGGAGAGCCCUUCGUCCCGGGAAACGGGGCGGCCGGAAAGGGGGCCGCCCUCUCGCCCGUCACGCACCGCACGUUCGUGGGGAACCUGGCGCUAAACCAUUCGUAGACGACCUGCUUCUGGGUCGGGGUUUCGUACGUAGCAGAGCAGCUGCUGCGAUCUAUUGAAAGUCAGCCCUCGACACAAGGGUUUGU
train_set component_1 7uck_5 5lzx_5 3.67 2016-11-30 CGCGACCUCAGAUCAGACGUGGCGACCCGCUGAAUUUAAGCAUAUUAGUCAGCGGAGGAAAAGAAACUAACCAGGAUUCCCUCAGUAACGGCGAGUGAACAGGGAAGAGCCCAGCGCCGAAUCCCCGCCCCGCGGCGGGGCGCGGGAAAUGUGGCGUACGGAAGACCCACUCCCCGGCGCCGGGGGGCCCAAGUCCUUCUGAUCGAGGCCCAGCCCGUGGACGGUGUGAGGCCGGUAGCGGCCCCCGGCGCGCCGGGCCCGGGUCUUCCCGGAGUCGGGUUGCUUGGGAAUGCAGCCCAAAGCGGGUGGUAAACUCCAUCUAAGGCUAAAUACCGGCACGAGACCGAUAGUCAACAAGUACCGUAAGGGAAAGUUGAAAAGAACUUUGAAGAGAGAGUUCAAGAGGGCGUGAAACCGUUAAGAGGUAAACGGGUGGGGUCCGCGCAGUCCGCCCGGAGGAUUCAACCCGGCGGCGCGGUCCGGCCGUGCCGGCGGGGCGGAUCUCCCGCUCCCGUCGGCGGGGGACCGCCCCCCGGCCGGCGACCGGCCGCCGCCGGGCGCAUUUCCACCGCGGCGGUGCGCCGCGACCGGCUCCGGGACGGCUGGGAAGGCCCCGGCGGGGAAGGUGGCCCGGGGGCCCCGGGUGUUACAGCCCCGCCCCGGCAGCAGCAGCUCGCCGAAUCCCGGGGCCGAGGGAGCGAGACCCGUGCGCCGCGCUCUCCCCCCUCGGGGGGGCCGGGCCACCCCUCCCACGGCGCGACCGCUGGGGCGGACUGUCCAGUGCGCCCCGGGCGGGUCGCGCCGUCGGGCCCGGGGGGCCACGCGUCCCCCGCGAGCGCACGGGGUCGGCGGCGAUGUCGGCUACCCACCCGACCCGUCUUGAAACACGGACCAAGGAGUCUAACACGUGCGCGAGUCGGGGGCUACGAAAGCCGCCGUGGCGCAAUGAAGGUGAAGGCCGGCGGCGCGCCGCCGGCCGAGGUGGGAUCCCGAGGCCUUCCAGUCCGCCGAGGGCGCACCACCGGCCCGUCUCGCCCGCCGCGCCGGGGAGGUGGAGCACGAGCGCACGUGUUAGGACCCGAAAGAUGGUGAACUAUGCCUGGGCAGGGCGAAGCCAGAGGAAACUCUGGUGGAGGUCCGUAGCGGUCCUGACGUGCGAAUCGGUCGUCCGACCUGGGUAUAGGGGCGAAAGACUAAUCGAACCAUCUAGUAGCUGGUUCCCUCCAAAGUUUCCCUCAGGAUAGCUGGCGCUCUCCGCAGUUUUAUCCGGUAAAGCGAAUGAUUAGAGGUCUUGGGGCCGAAACGAUCUCAACCUAUUCUCAAACUUUAAAUGGGUAAGAAGCCCGGCUCGCUGGUGUGGAGCCGGGCGUGGAAUGCGAGUGCCUAGUGGGCCACUUUUGGUAAGCAGAACUGGCGCUGCGGGAUGAACCGAACGCCGGGUUAAGGCGCCCGAUGCCGACGCUCAUCAGACCCCAGAAAAGGUGUUGGUUGAUAUAGACAGCAGGAUGGUGGCCAUGGAAGUCGGAAUCCGCUAAGGAGUGUGUAACAACUCACCUGCCGAAUCAACUAGCCCUGAAAAUGGAUGGCGCUGGAGCGUCGGGCCCAUACCCGGCCGUCGCUGGCAGUCGGCAGAGCGAGAAAGAGAGUGGCGCGGACGCUACGCCGCGACGAGUAGGAGGGCCGCUGCGGUGAGCCUUGAAGCCUAGGGCGCGGGCCCGGGUGGAGCCGCCGCAGGUGCAGAUCUUGGUGGUAGUAGCAAAUAUUCAAACGAGAACUUUGAAGGCCGAAGUGGAGAAGGGUUCCAUGUGAACAGCAGUUGAACAUGGGUCAGUCGGUCCUGAGAGAUGGGCGAGCGCCGUUCCGAAGGGACGGGCGAUGGCCUCCGUUGCCCUCAGCCGAUCGAAAGGGAGUCGGGUUCAGAUCCCCGAAUCCGGAGUGGCGGAGAUGGGCGCCGCGAGGCGUCCAGUGCGGUAACGCGACCGAUCCCGGAGAAGCCGGCGGGAGCCCCGGGGAGAGUUCUCUUUUCUUUGUGAAGGGCAGGGCGCCCUGGAAUGGGUUCGCCCCGAGAGAGGGGCCCGUGCCUUGGAAAGCGUCGCGGUUCCGGCGGCGUCCGGUGAGCUCUCGCUGGCCCUUGAAAAUCCGGGGGAGAGGGUGUAAAUCUCGCGCCGGGCCGUACCCAUAUCCGCAGCAGGUCUCCAAGGUGAACAGCCUCUGGCAUGUUGGAACAAUGUAGGUAAGGGAAGUCGGCAAGCCGGAUCCGUAACUUCGGGAUAAGGAUUGGCUCUAAGGGCUGGCAGCCGACUUAGAACUGGUGCGGACCAGGGGAAUCCGACUGUUUAAUUAAAACAAAGCAUCGCGAAGGCCCGCGGCGGGUGUUGACGCGAUGUGAUUUCUGCCCAGUGCUCUGAAUGUCAAAGUGAAGAAAUUCAAUGAAGCGCGGGUAAACGGCGGGAGUAACUAUGACUCUCUUAAGGUAGCCAAAUGCCUCGUCAUCUAAUUAGUGACGCGCAUGAAUGGAUGAACGAGAUUCCCACUGUCCCUACCUACUAUCCAGCGAAACCACAGCCAAGGGAACGGGCUUGGCGGAAUCAGCGGGGAAAGAAGACCCUGUUGAGCUUGACUCUAGUCUGGCACGGUGAAGAGACGUUUUUUCACUGACCCGGUGAGGCGGGGGGGCGAGCCGGGCUCUCGCUUCUGGCGCCAAGCGCCCGGCCGGCCGGGCGCGACCCGCUCCGGGGACAGUGCCAGGUGGGGAGUUUGACUGGGGCGGUACACCUGUCAAACGGUAACGCAGGUGUCCUAAGGCGAGCUCAGGGAGGACAGAAACCUCCCGUGGAGCAGAAGGGCAAAAGCUCGCUUGAUCUUGAUUUUCAGUACGAAUACAGACCGUGAAAGCGGGGCCUCACGAUCCUUCUGACCUUUUGGGUUUUAAGCAGGAGGUGUCAGAAAAGUUACCACAGGGAUAACUGGCUUGUGGCGGCCAAGCGUUCAUAGCGACGUCGCUUUUUGAUCCUUCGAUGUCGGCUCUUCCUAUCAUUGUGAAGCAGAAUUCACCAAGCGUUGGAUUGUUCACCCACUAAUAGGGAACGUGAGCUGGGUUUAGACCGUCGUGAGACAGGUUAGUUUUACCCUACUGAUGAUGUGUUGUUGCCAUGGUAAUCCUGCUCAGUACGAGAGGAACCGCAGGUUCAGACAUUUGGUGUAUGUGCUUGGCUGAGGAGCCAAUGGGGCGAAGCUACCAUCUGUGGGAUUAUGACUGAACGCCUCUAAGUCAGAAUCCCGCCCAGGCGGAACGAUAGCGCCGGAGCCUCGGUUGGCCUCGGAUAGCCGGUCCCCCGCCGGGGUCCGGUGCGGAGAGCCCUUCGUCCCGGGAAACGGGGCGGCCGGAAAGGGGGCCGCCCUCUCGCCCGUCACGCACCGCACGUUCGUGGGGAACCUGGCGCUAAACCAUUCGUAGACGACCUGCUUCUGGGUCGGGGUUUCGUACGUAGCAGAGCAGCUGCUGCGAUCUAUUGAAAGUCAGCCCUCGACACAAGGGUUUGU
train_set component_1 7uck_5 7tm3_K 3.25 2022-10-19 CGCGACCUCAGAUCAGACGUGGCGACCCGCUGAAUUUAAGCAUAUUAGUCAGCGGAGGAAAAGAAACUAACCAGGAUUCCCUCAGUAACGGCGAGUGAACAGGGAAGAGCCCAGCGCCGAAUCCCCGCCCCGCGGCGGGGCGCGGGAAAUGUGGCGUACGGAAGACCCACUCCCCGGCGCCGGGGGGCCCAAGUCCUUCUGAUCGAGGCCCAGCCCGUGGACGGUGUGAGGCCGGUAGCGGCCCCCGGCGCGCCGGGCCCGGGUCUUCCCGGAGUCGGGUUGCUUGGGAAUGCAGCCCAAAGCGGGUGGUAAACUCCAUCUAAGGCUAAAUACCGGCACGAGACCGAUAGUCAACAAGUACCGUAAGGGAAAGUUGAAAAGAACUUUGAAGAGAGAGUUCAAGAGGGCGUGAAACCGUUAAGAGGUAAACGGGUGGGGUCCGCGCAGUCCGCCCGGAGGAUUCAACCCGGCGGCGCGGUCCGGCCGUGCCGGCGGGGCGGAUCUCCCGCUCCCGUCGGCGGGGGACCGCCCCCCGGCCGGCGACCGGCCGCCGCCGGGCGCAUUUCCACCGCGGCGGUGCGCCGCGACCGGCUCCGGGACGGCUGGGAAGGCCCCGGCGGGGAAGGUGGCCCGGGGGCCCCGGGUGUUACAGCCCCGCCCCGGCAGCAGCAGCUCGCCGAAUCCCGGGGCCGAGGGAGCGAGACCCGUGCGCCGCGCUCUCCCCCCUCGGGGGGGCCGGGCCACCCCUCCCACGGCGCGACCGCUGGGGCGGACUGUCCAGUGCGCCCCGGGCGGGUCGCGCCGUCGGGCCCGGGGGGCCACGCGUCCCCCGCGAGCGCACGGGGUCGGCGGCGAUGUCGGCUACCCACCCGACCCGUCUUGAAACACGGACCAAGGAGUCUAACACGUGCGCGAGUCGGGGGCUACGAAAGCCGCCGUGGCGCAAUGAAGGUGAAGGCCGGCGGCGCGCCGCCGGCCGAGGUGGGAUCCCGAGGCCUUCCAGUCCGCCGAGGGCGCACCACCGGCCCGUCUCGCCCGCCGCGCCGGGGAGGUGGAGCACGAGCGCACGUGUUAGGACCCGAAAGAUGGUGAACUAUGCCUGGGCAGGGCGAAGCCAGAGGAAACUCUGGUGGAGGUCCGUAGCGGUCCUGACGUGCGAAUCGGUCGUCCGACCUGGGUAUAGGGGCGAAAGACUAAUCGAACCAUCUAGUAGCUGGUUCCCUCCAAAGUUUCCCUCAGGAUAGCUGGCGCUCUCCGCAGUUUUAUCCGGUAAAGCGAAUGAUUAGAGGUCUUGGGGCCGAAACGAUCUCAACCUAUUCUCAAACUUUAAAUGGGUAAGAAGCCCGGCUCGCUGGUGUGGAGCCGGGCGUGGAAUGCGAGUGCCUAGUGGGCCACUUUUGGUAAGCAGAACUGGCGCUGCGGGAUGAACCGAACGCCGGGUUAAGGCGCCCGAUGCCGACGCUCAUCAGACCCCAGAAAAGGUGUUGGUUGAUAUAGACAGCAGGAUGGUGGCCAUGGAAGUCGGAAUCCGCUAAGGAGUGUGUAACAACUCACCUGCCGAAUCAACUAGCCCUGAAAAUGGAUGGCGCUGGAGCGUCGGGCCCAUACCCGGCCGUCGCUGGCAGUCGGCAGAGCGAGAAAGAGAGUGGCGCGGACGCUACGCCGCGACGAGUAGGAGGGCCGCUGCGGUGAGCCUUGAAGCCUAGGGCGCGGGCCCGGGUGGAGCCGCCGCAGGUGCAGAUCUUGGUGGUAGUAGCAAAUAUUCAAACGAGAACUUUGAAGGCCGAAGUGGAGAAGGGUUCCAUGUGAACAGCAGUUGAACAUGGGUCAGUCGGUCCUGAGAGAUGGGCGAGCGCCGUUCCGAAGGGACGGGCGAUGGCCUCCGUUGCCCUCAGCCGAUCGAAAGGGAGUCGGGUUCAGAUCCCCGAAUCCGGAGUGGCGGAGAUGGGCGCCGCGAGGCGUCCAGUGCGGUAACGCGACCGAUCCCGGAGAAGCCGGCGGGAGCCCCGGGGAGAGUUCUCUUUUCUUUGUGAAGGGCAGGGCGCCCUGGAAUGGGUUCGCCCCGAGAGAGGGGCCCGUGCCUUGGAAAGCGUCGCGGUUCCGGCGGCGUCCGGUGAGCUCUCGCUGGCCCUUGAAAAUCCGGGGGAGAGGGUGUAAAUCUCGCGCCGGGCCGUACCCAUAUCCGCAGCAGGUCUCCAAGGUGAACAGCCUCUGGCAUGUUGGAACAAUGUAGGUAAGGGAAGUCGGCAAGCCGGAUCCGUAACUUCGGGAUAAGGAUUGGCUCUAAGGGCUGGCAGCCGACUUAGAACUGGUGCGGACCAGGGGAAUCCGACUGUUUAAUUAAAACAAAGCAUCGCGAAGGCCCGCGGCGGGUGUUGACGCGAUGUGAUUUCUGCCCAGUGCUCUGAAUGUCAAAGUGAAGAAAUUCAAUGAAGCGCGGGUAAACGGCGGGAGUAACUAUGACUCUCUUAAGGUAGCCAAAUGCCUCGUCAUCUAAUUAGUGACGCGCAUGAAUGGAUGAACGAGAUUCCCACUGUCCCUACCUACUAUCCAGCGAAACCACAGCCAAGGGAACGGGCUUGGCGGAAUCAGCGGGGAAAGAAGACCCUGUUGAGCUUGACUCUAGUCUGGCACGGUGAAGAGACGUUUUUUCACUGACCCGGUGAGGCGGGGGGGCGAGCCGGGCUCUCGCUUCUGGCGCCAAGCGCCCGGCCGGCCGGGCGCGACCCGCUCCGGGGACAGUGCCAGGUGGGGAGUUUGACUGGGGCGGUACACCUGUCAAACGGUAACGCAGGUGUCCUAAGGCGAGCUCAGGGAGGACAGAAACCUCCCGUGGAGCAGAAGGGCAAAAGCUCGCUUGAUCUUGAUUUUCAGUACGAAUACAGACCGUGAAAGCGGGGCCUCACGAUCCUUCUGACCUUUUGGGUUUUAAGCAGGAGGUGUCAGAAAAGUUACCACAGGGAUAACUGGCUUGUGGCGGCCAAGCGUUCAUAGCGACGUCGCUUUUUGAUCCUUCGAUGUCGGCUCUUCCUAUCAUUGUGAAGCAGAAUUCACCAAGCGUUGGAUUGUUCACCCACUAAUAGGGAACGUGAGCUGGGUUUAGACCGUCGUGAGACAGGUUAGUUUUACCCUACUGAUGAUGUGUUGUUGCCAUGGUAAUCCUGCUCAGUACGAGAGGAACCGCAGGUUCAGACAUUUGGUGUAUGUGCUUGGCUGAGGAGCCAAUGGGGCGAAGCUACCAUCUGUGGGAUUAUGACUGAACGCCUCUAAGUCAGAAUCCCGCCCAGGCGGAACGAUAGCGCCGGAGCCUCGGUUGGCCUCGGAUAGCCGGUCCCCCGCCGGGGUCCGGUGCGGAGAGCCCUUCGUCCCGGGAAACGGGGCGGCCGGAAAGGGGGCCGCCCUCUCGCCCGUCACGCACCGCACGUUCGUGGGGAACCUGGCGCUAAACCAUUCGUAGACGACCUGCUUCUGGGUCGGGGUUUCGUACGUAGCAGAGCAGCUGCUGCGAUCUAUUGAAAGUCAGCCCUCGACACAAGGGUUUGU
train_set component_1 7uck_5 5lzv_5 3.35 2016-11-30 CGCGACCUCAGAUCAGACGUGGCGACCCGCUGAAUUUAAGCAUAUUAGUCAGCGGAGGAAAAGAAACUAACCAGGAUUCCCUCAGUAACGGCGAGUGAACAGGGAAGAGCCCAGCGCCGAAUCCCCGCCCCGCGGCGGGGCGCGGGAAAUGUGGCGUACGGAAGACCCACUCCCCGGCGCCGGGGGGCCCAAGUCCUUCUGAUCGAGGCCCAGCCCGUGGACGGUGUGAGGCCGGUAGCGGCCCCCGGCGCGCCGGGCCCGGGUCUUCCCGGAGUCGGGUUGCUUGGGAAUGCAGCCCAAAGCGGGUGGUAAACUCCAUCUAAGGCUAAAUACCGGCACGAGACCGAUAGUCAACAAGUACCGUAAGGGAAAGUUGAAAAGAACUUUGAAGAGAGAGUUCAAGAGGGCGUGAAACCGUUAAGAGGUAAACGGGUGGGGUCCGCGCAGUCCGCCCGGAGGAUUCAACCCGGCGGCGCGGUCCGGCCGUGCCGGCGGGGCGGAUCUCCCGCUCCCGUCGGCGGGGGACCGCCCCCCGGCCGGCGACCGGCCGCCGCCGGGCGCAUUUCCACCGCGGCGGUGCGCCGCGACCGGCUCCGGGACGGCUGGGAAGGCCCCGGCGGGGAAGGUGGCCCGGGGGCCCCGGGUGUUACAGCCCCGCCCCGGCAGCAGCAGCUCGCCGAAUCCCGGGGCCGAGGGAGCGAGACCCGUGCGCCGCGCUCUCCCCCCUCGGGGGGGCCGGGCCACCCCUCCCACGGCGCGACCGCUGGGGCGGACUGUCCAGUGCGCCCCGGGCGGGUCGCGCCGUCGGGCCCGGGGGGCCACGCGUCCCCCGCGAGCGCACGGGGUCGGCGGCGAUGUCGGCUACCCACCCGACCCGUCUUGAAACACGGACCAAGGAGUCUAACACGUGCGCGAGUCGGGGGCUACGAAAGCCGCCGUGGCGCAAUGAAGGUGAAGGCCGGCGGCGCGCCGCCGGCCGAGGUGGGAUCCCGAGGCCUUCCAGUCCGCCGAGGGCGCACCACCGGCCCGUCUCGCCCGCCGCGCCGGGGAGGUGGAGCACGAGCGCACGUGUUAGGACCCGAAAGAUGGUGAACUAUGCCUGGGCAGGGCGAAGCCAGAGGAAACUCUGGUGGAGGUCCGUAGCGGUCCUGACGUGCGAAUCGGUCGUCCGACCUGGGUAUAGGGGCGAAAGACUAAUCGAACCAUCUAGUAGCUGGUUCCCUCCAAAGUUUCCCUCAGGAUAGCUGGCGCUCUCCGCAGUUUUAUCCGGUAAAGCGAAUGAUUAGAGGUCUUGGGGCCGAAACGAUCUCAACCUAUUCUCAAACUUUAAAUGGGUAAGAAGCCCGGCUCGCUGGUGUGGAGCCGGGCGUGGAAUGCGAGUGCCUAGUGGGCCACUUUUGGUAAGCAGAACUGGCGCUGCGGGAUGAACCGAACGCCGGGUUAAGGCGCCCGAUGCCGACGCUCAUCAGACCCCAGAAAAGGUGUUGGUUGAUAUAGACAGCAGGAUGGUGGCCAUGGAAGUCGGAAUCCGCUAAGGAGUGUGUAACAACUCACCUGCCGAAUCAACUAGCCCUGAAAAUGGAUGGCGCUGGAGCGUCGGGCCCAUACCCGGCCGUCGCUGGCAGUCGGCAGAGCGAGAAAGAGAGUGGCGCGGACGCUACGCCGCGACGAGUAGGAGGGCCGCUGCGGUGAGCCUUGAAGCCUAGGGCGCGGGCCCGGGUGGAGCCGCCGCAGGUGCAGAUCUUGGUGGUAGUAGCAAAUAUUCAAACGAGAACUUUGAAGGCCGAAGUGGAGAAGGGUUCCAUGUGAACAGCAGUUGAACAUGGGUCAGUCGGUCCUGAGAGAUGGGCGAGCGCCGUUCCGAAGGGACGGGCGAUGGCCUCCGUUGCCCUCAGCCGAUCGAAAGGGAGUCGGGUUCAGAUCCCCGAAUCCGGAGUGGCGGAGAUGGGCGCCGCGAGGCGUCCAGUGCGGUAACGCGACCGAUCCCGGAGAAGCCGGCGGGAGCCCCGGGGAGAGUUCUCUUUUCUUUGUGAAGGGCAGGGCGCCCUGGAAUGGGUUCGCCCCGAGAGAGGGGCCCGUGCCUUGGAAAGCGUCGCGGUUCCGGCGGCGUCCGGUGAGCUCUCGCUGGCCCUUGAAAAUCCGGGGGAGAGGGUGUAAAUCUCGCGCCGGGCCGUACCCAUAUCCGCAGCAGGUCUCCAAGGUGAACAGCCUCUGGCAUGUUGGAACAAUGUAGGUAAGGGAAGUCGGCAAGCCGGAUCCGUAACUUCGGGAUAAGGAUUGGCUCUAAGGGCUGGCAGCCGACUUAGAACUGGUGCGGACCAGGGGAAUCCGACUGUUUAAUUAAAACAAAGCAUCGCGAAGGCCCGCGGCGGGUGUUGACGCGAUGUGAUUUCUGCCCAGUGCUCUGAAUGUCAAAGUGAAGAAAUUCAAUGAAGCGCGGGUAAACGGCGGGAGUAACUAUGACUCUCUUAAGGUAGCCAAAUGCCUCGUCAUCUAAUUAGUGACGCGCAUGAAUGGAUGAACGAGAUUCCCACUGUCCCUACCUACUAUCCAGCGAAACCACAGCCAAGGGAACGGGCUUGGCGGAAUCAGCGGGGAAAGAAGACCCUGUUGAGCUUGACUCUAGUCUGGCACGGUGAAGAGACGUUUUUUCACUGACCCGGUGAGGCGGGGGGGCGAGCCGGGCUCUCGCUUCUGGCGCCAAGCGCCCGGCCGGCCGGGCGCGACCCGCUCCGGGGACAGUGCCAGGUGGGGAGUUUGACUGGGGCGGUACACCUGUCAAACGGUAACGCAGGUGUCCUAAGGCGAGCUCAGGGAGGACAGAAACCUCCCGUGGAGCAGAAGGGCAAAAGCUCGCUUGAUCUUGAUUUUCAGUACGAAUACAGACCGUGAAAGCGGGGCCUCACGAUCCUUCUGACCUUUUGGGUUUUAAGCAGGAGGUGUCAGAAAAGUUACCACAGGGAUAACUGGCUUGUGGCGGCCAAGCGUUCAUAGCGACGUCGCUUUUUGAUCCUUCGAUGUCGGCUCUUCCUAUCAUUGUGAAGCAGAAUUCACCAAGCGUUGGAUUGUUCACCCACUAAUAGGGAACGUGAGCUGGGUUUAGACCGUCGUGAGACAGGUUAGUUUUACCCUACUGAUGAUGUGUUGUUGCCAUGGUAAUCCUGCUCAGUACGAGAGGAACCGCAGGUUCAGACAUUUGGUGUAUGUGCUUGGCUGAGGAGCCAAUGGGGCGAAGCUACCAUCUGUGGGAUUAUGACUGAACGCCUCUAAGUCAGAAUCCCGCCCAGGCGGAACGAUAGCGCCGGAGCCUCGGUUGGCCUCGGAUAGCCGGUCCCCCGCCGGGGUCCGGUGCGGAGAGCCCUUCGUCCCGGGAAACGGGGCGGCCGGAAAGGGGGCCGCCCUCUCGCCCGUCACGCACCGCACGUUCGUGGGGAACCUGGCGCUAAACCAUUCGUAGACGACCUGCUUCUGGGUCGGGGUUUCGUACGUAGCAGAGCAGCUGCUGCGAUCUAUUGAAAGUCAGCCCUCGACACAAGGGUUUGU
train_set component_1 7uck_5 8scb_5 2.5 2023-12-27 CGCGACCUCAGAUCAGACGUGGCGACCCGCUGAAUUUAAGCAUAUUAGUCAGCGGAGGAAAAGAAACUAACCAGGAUUCCCUCAGUAACGGCGAGUGAACAGGGAAGAGCCCAGCGCCGAAUCCCCGCCCCGCGGCGGGGCGCGGGAAAUGUGGCGUACGGAAGACCCACUCCCCGGCGCCGGGGGGCCCAAGUCCUUCUGAUCGAGGCCCAGCCCGUGGACGGUGUGAGGCCGGUAGCGGCCCCCGGCGCGCCGGGCCCGGGUCUUCCCGGAGUCGGGUUGCUUGGGAAUGCAGCCCAAAGCGGGUGGUAAACUCCAUCUAAGGCUAAAUACCGGCACGAGACCGAUAGUCAACAAGUACCGUAAGGGAAAGUUGAAAAGAACUUUGAAGAGAGAGUUCAAGAGGGCGUGAAACCGUUAAGAGGUAAACGGGUGGGGUCCGCGCAGUCCGCCCGGAGGAUUCAACCCGGCGGCGCGGUCCGGCCGUGCCGGCGGGGCGGAUCUCCCGCUCCCGUCGGCGGGGGACCGCCCCCCGGCCGGCGACCGGCCGCCGCCGGGCGCAUUUCCACCGCGGCGGUGCGCCGCGACCGGCUCCGGGACGGCUGGGAAGGCCCCGGCGGGGAAGGUGGCCCGGGGGCCCCGGGUGUUACAGCCCCGCCCCGGCAGCAGCAGCUCGCCGAAUCCCGGGGCCGAGGGAGCGAGACCCGUGCGCCGCGCUCUCCCCCCUCGGGGGGGCCGGGCCACCCCUCCCACGGCGCGACCGCUGGGGCGGACUGUCCAGUGCGCCCCGGGCGGGUCGCGCCGUCGGGCCCGGGGGGCCACGCGUCCCCCGCGAGCGCACGGGGUCGGCGGCGAUGUCGGCUACCCACCCGACCCGUCUUGAAACACGGACCAAGGAGUCUAACACGUGCGCGAGUCGGGGGCUACGAAAGCCGCCGUGGCGCAAUGAAGGUGAAGGCCGGCGGCGCGCCGCCGGCCGAGGUGGGAUCCCGAGGCCUUCCAGUCCGCCGAGGGCGCACCACCGGCCCGUCUCGCCCGCCGCGCCGGGGAGGUGGAGCACGAGCGCACGUGUUAGGACCCGAAAGAUGGUGAACUAUGCCUGGGCAGGGCGAAGCCAGAGGAAACUCUGGUGGAGGUCCGUAGCGGUCCUGACGUGCGAAUCGGUCGUCCGACCUGGGUAUAGGGGCGAAAGACUAAUCGAACCAUCUAGUAGCUGGUUCCCUCCAAAGUUUCCCUCAGGAUAGCUGGCGCUCUCCGCAGUUUUAUCCGGUAAAGCGAAUGAUUAGAGGUCUUGGGGCCGAAACGAUCUCAACCUAUUCUCAAACUUUAAAUGGGUAAGAAGCCCGGCUCGCUGGUGUGGAGCCGGGCGUGGAAUGCGAGUGCCUAGUGGGCCACUUUUGGUAAGCAGAACUGGCGCUGCGGGAUGAACCGAACGCCGGGUUAAGGCGCCCGAUGCCGACGCUCAUCAGACCCCAGAAAAGGUGUUGGUUGAUAUAGACAGCAGGACGGUGGCCAUGGAAGUCGGAAUCCGCUAAGGAGUGUGUAACAACUCACCUGCCGAAUCAACUAGCCCUGAAAAUGGAUGGCGCUGGAGCGUCGGGCCCAUACCCGGCCGUCGCUGGCAGUCGGCAGAGCGAGAAAGAGAGUGGCGCGGACGCUACGCCGCGACGAGUAGGAGGGCCGCUGCGGUGAGCCUUGAAGCCUAGGGCGCGGGCCCGGGUGGAGCCGCCGCAGGUGCAGAUCUUGGUGGUAGUAGCAAAUAUUCAAACGAGAACUUUGAAGGCCGAAGUGGAGAAGGGUUCCAUGUGAACAGCAGUUGAACAUGGGUCAGUCGGUCCUGAGAGAUGGGCGAGCGCCGUUCCGAAGGGACGGGCGAUGGCCUCCGUUGCCCUCAGCCGAUCGAAAGGGAGUCGGGUUCAGAUCCCCGAAUCCGGAGUGGCGGAGAUGGGCGCCGCGAGGCGUCCAGUGCGGUAACGCGACCGAUCCCGGAGAAGCCGGCGGGAGCCCCGGGGAGAGUUCUCUUUUCUUUGUGAAGGGCAGGGCGCCCUGGAAUGGGUUCGCCCCGAGAGAGGGGCCCGUGCCUUGGAAAGCGUCGCGGUUCCGGCGGCGUCCGGUGAGCUCUCGCUGGCCCUUGAAAAUCCGGGGGAGAGGGUGUAAAUCUCGCGCCGGGCCGUACCCAUAUCCGCAGCAGGUCUCCAAGGUGAACAGCCUCUGGCAUGUUGGAACAAUGUAGGUAAGGGAAGUCGGCAAGCCGGAUCCGUAACUUCGGGAUAAGGAUUGGCUCUAAGGGCUGGCAGCCGACUUAGAACUGGUGCGGACCAGGGGAAUCCGACUGUUUAAUUAAAACAAAGCAUCGCGAAGGCCCGCGGCGGGUGUUGACGCGAUGUGAUUUCUGCCCAGUGCUCUGAAUGUCAAAGUGAAGAAAUUCAAUGAAGCGCGGGUAAACGGCGGGAGUAACUAUGACUCUCUUAAGGUAGCCAAAUGCCUCGUCAUCUAAUUAGUGACGCGCAUGAANGGAUGAACGAGAUUCCCACUGUCCCUACCUACUAUCCAGCGAAACCACAGCCAAGGGAACGGGCUUGGCGGAAUCAGCGGGGAAAGAAGACCCUGUUGAGCUUGACUCUAGUCUGGCACGGUGAAGAGACGUUUUUUCACUGACCCGGUGAGGCGGGGGGGCGAGCCGGGCUCUCGCUUCUGGCGCCAAGCGCCCGGCCGGCCGGGCGCGACCCGCUCCGGGGACAGUGCCAGGUGGGGAGUUUGACUGGGGCGGUACACCUGUCAAACGGUAACGCAGGUGUCCUAAGGCGAGCUCAGGGAGGACAGAAACCUCCCGUGGAGCAGAAGGGCAAAAGCUCGCUUGAUCUUGAUUUUCAGUACGAAUACAGACCGUGAAAGCGGGGCCUCACGAUCCUUCUGACCUUUUGGGUUUUAAGCAGGAGGUGUCAGAAAAGUUACCACAGGGAUAACUGGCUUGUGGCGGCCAAGCGUUCAUAGCGACGUCGCUUUUUGAUCCUUCGAUGUCGGCUCUUCCUAUCAUUGUGAAGCAGAAUUCACCAAGCGUUGGAUUGUUCACCCACUAAUAGGGAACGUGAGCUGGGUUUAGACCGUCGUGAGACAGGUUAGUUUUACCCUACUGAUGAUGUGUUGUUGCCAUGGUAAUCCUGCUCAGUACGAGAGGAACCGCAGGUUCAGACAUUUGGUGUAUGUGCUUGGCUGAGGAGCCAAUGGGGCGAAGCUACCAUCUGUGGGAUUAUGACUGAACGCCUCUAAGUCAGAAUCCCGCCCAGGCGGAACGAUAGCGCCGGAGCCUCGGUUGGCCUCGGAUAGCCGGUCCCCCGCCGGGGUCCGGUGCGGAGAGCCCUUCGUCCCGGGAAACGGGGCGGCCGGAAAGGGGGCCGCCCUCUCGCCCGUCACGCACCGCACGUUCGUGGGGAACCUGGCGCUAAACCAUUCGUAGACGACCUGCUUCUGGGUCGGGGUUUCGUACGUAGCAGAGCAGCUGCUGCGAUCUAUUGAAAGUCAGCCCUCGACACAAGGGUUUGU
train_set component_1 7uck_5 6r7q_5 3.9 2019-07-10 CGCGACCUCAGAUCAGACGUGGCGACCCGCUGAAUUUAAGCAUAUUAGUCAGCGGAGGAAAAGAAACUAACCAGGAUUCCCUCAGUAACGGCGAGUGAACAGGGAAGAGCCCAGCGCCGAAUCCCCGCCCCGCGGCGGGGCGCGGGAAAUGUGGCGUACGGAAGACCCACUCCCCGGCGCCGGGGGGCCCAAGUCCUUCUGAUCGAGGCCCAGCCCGUGGACGGUGUGAGGCCGGUAGCGGCCCCCGGCGCGCCGGGCCCGGGUCUUCCCGGAGUCGGGUUGCUUGGGAAUGCAGCCCAAAGCGGGUGGUAAACUCCAUCUAAGGCUAAAUACCGGCACGAGACCGAUAGUCAACAAGUACCGUAAGGGAAAGUUGAAAAGAACUUUGAAGAGAGAGUUCAAGAGGGCGUGAAACCGUUAAGAGGUAAACGGGUGGGGUCCGCGCAGUCCGCCCGGAGGAUUCAACCCGGCGGCGCGGUCCGGCCGUGCCGGCGGGGCGGAUCUCCCGCUCCCGUCGGCGGGGGACCGCCCCCCGGCCGGCGACCGGCCGCCGCCGGGCGCAUUUCCACCGCGGCGGUGCGCCGCGACCGGCUCCGGGACGGCUGGGAAGGCCCCGGCGGGGAAGGUGGCCCGGGGGCCCCGGGUGUUACAGCCCCGCCCCGGCAGCAGCAGCUCGCCGAAUCCCGGGGCCGAGGGAGCGAGACCCGUGCGCCGCGCUCUCCCCCCUCGGGGGGGCCGGGCCACCCCUCCCACGGCGCGACCGCUGGGGCGGACUGUCCAGUGCGCCCCGGGCGGGUCGCGCCGUCGGGCCCGGGGGGCCACGCGUCCCCCGCGAGCGCACGGGGUCGGCGGCGAUGUCGGCUACCCACCCGACCCGUCUUGAAACACGGACCAAGGAGUCUAACACGUGCGCGAGUCGGGGGCUACGAAAGCCGCCGUGGCGCAAUGAAGGUGAAGGCCGGCGGCGGCGCCGCCGGCCGAGGUGGGAUCCCGAGGCCUUCCAGUCCGCCGAGGGCGCACCACCGGCCCGUCUCGCCCGCCGCGCCGGGGAGGUGGAGCACGAGCGCACGUGUUAGGACCCGAAAGAUGGUGAACUAUGCCUGGGCAGGGCGAAGCCAGAGGAAACUCUGGUGGAGGUCCGUAGCGGUCCUGACGUGCGAAUCGGUCGUCCGACCUGGGUAUAGGGGCGAAAGACUAAUCGAACCAUCUAGUAGCUGGUUCCCUCCAAAGUUUCCCUCAGGAUAGCUGGCGCUCUCCGCAGUUUUAUCCGGUAAAGCGAAUGAUUAGAGGUCUUGGGGCCGAAACGAUCUCAACCUAUUCUCAAACUUUAAAUGGGUAAGAAGCCCGGCUCGCUGGUGUGGAGCCGGGCGUGGAAUGCGAGUGCCUAGUGGGCCACUUUUGGUAAGCAGAACUGGCGCUGCGGGAUGAACCGAACGCCGGGUUAAGGCGCCCGAUGCCGACGCUCAUCAGACCCCAGAAAAGGUGUUGGUUGAUAUAGACAGCAGGAUGGUGGCCAUGGAAGUCGGAAUCCGCUAAGGAGUGUGUAACAACUCACCUGCCGAAUCAACUAGCCCUGAAAAUGGAUGGCGCUGGAGCGUCGGGCCCAUACCCGGCCGUCGCUGGCAGUCGGCAGAGCGAGAAAGAGAGUGGCGCGGACGCUACGCCGCGACGAGUAGGAGGGCCGCUGCGGUGAGCCUUGAAGCCUAGGGCGCGGGCCCGGGUGGAGCCGCCGCAGGUGCAGAUCUUGGUGGUAGUAGCAAAUAUUCAAACGAGAACUUUGAAGGCCGAAGUGGAGAAGGGUUCCAUGUGAACAGCAGUUGAACAUGGGUCAGUCGGUCCUGAGAGAUGGGCGAGCGCCGUUCCGAAGGGACGGGCGAUGGCCUCCGUUGCCCUCAGCCGAUCGAAAGGGAGUCGGGUUCAGAUCCCCGAAUCCGGAGUGGCGGAGAUGGGCGCCGCGAGGCGUCCAGUGCGGUAACGCGACCGAUCCCGGAGAAGCCGGCGGGAGCCCCGGGGAGAGUUCUCUUUUCUUUGUGAAGGGCAGGGCGCCCUGGAAUGGGUUCGCCCCGAGAGAGGGGCCCGUGCCUUGGAAAGCGUCGCGGUUCCGGCGGCGUCCGGUGAGCUCUCGCUGGCCCUUGAAAAUCCGGGGGAGAGGGUGUAAAUCUCGCGCCGGGCCGUACCCAUAUCCGCAGCAGGUCUCCAAGGUGAACAGCCUCUGGCAUGUUGGAACAAUGUAGGUAAGGGAAGUCGGCAAGCCGGAUCCGUAACUUCGGGAUAAGGAUUGGCUCUAAGGGCUGGCAGCCGACUUAGAACUGGUGCGGACCAGGGGAAUCCGACUGUUUAAUUAAAACAAAGCAUCGCGAAGGCCCGCGGCGGGUGUUGACGCGAUGUGAUUUCUGCCCAGUGCUCUGAAUGUCAAAGUGAAGAAAUUCAAUGAAGCGCGGGUAAACGGCGGGAGUAACUAUGACUCUCUUAAGGUAGCCAAAUGCCUCGUCAUCUAAUUAGUGACGCGCAUGAAUGGAUGAACGAGAUUCCCACUGUCCCUACCUACUAUCCAGCGAAACCACAGCCAAGGGAACGGGCUUGGCGGAAUCAGCGGGGAAAGAAGACCCUGUUGAGCUUGACUCUAGUCUGGCACGGUGAAGAGACGUUUUUUCACUGACCCGGUGAGGCGGGGGGGCGAGCCGGGCUCUCGCUUCUGGCGCCAAGCGCCCGGCCGGCCGGGCGCGACCCGCUCCGGGGACAGUGCCAGGUGGGGAGUUUGACUGGGGCGGUACACCUGUCAAACGGUAACGCAGGUGUCCUAAGGCGAGCUCAGGGAGGACAGAAACCUCCCGUGGAGCAGAAGGGCAAAAGCUCGCUUGAUCUUGAUUUUCAGUACGAAUACAGACCGUGAAAGCGGGGCCUCACGAUCCUUCUGACCUUUUGGGUUUUAAGCAGGAGGUGUCAGAAAAGUUACCACAGGGAUAACUGGCUUGUGGCGGCCAAGCGUUCAUAGCGACGUCGCUUUUUGAUCCUUCGAUGUCGGCUCUUCCUAUCAUUGUGAAGCAGAAUUCACCAAGCGUUGGAUUGUUCACCCACUAAUAGGGAACGUGAGCUGGGUUUAGACCGUCGUGAGACAGGUUAGUUUUACCCUACUGAUGAUGUGUUGUUGCCAUGGUAAUCCUGCUCAGUACGAGAGGAACCGCAGGUUCAGACAUUUGGUGUAUGUGCUUGGCUGAGGAGCCAAUGGGGCGAAGCUACCAUCUGUGGGAUUAUGACUGAACGCCUCUAAGUCAGAAUCCCGCCCAGGCGGAACGAUAGCGCCGGAGCCUCGGUUGGCCUCGGAUAGCCGGUCCCCCGCCGGGGUCCGGUGCGGAGAGCCCUUCGUCCCGGGAAACGGGGCGGCCGGAAAGGGGGCCGCCCUCUCGCCCGUCACGCACCGCACGUUCGUGGGGAACCUGGCGCUAAACCAUUCGUAGACGACCUGCUUCUGGGUCGGGGUUUCGUACGUAGCAGAGCAGCUGCUGCGAUCUAUUGAAAGUCAGCCCUCGACACAAGGGUUUGU
train_set component_1 7uck_5 6r6g_5 3.7 2019-07-10 CGCGACCUCAGAUCAGACGUGGCGACCCGCUGAAUUUAAGCAUAUUAGUCAGCGGAGGAAAAGAAACUAACCAGGAUUCCCUCAGUAACGGCGAGUGAACAGGGAAGAGCCCAGCGCCGAAUCCCCGCCCCGCGGCGGGGCGCGGGAAAUGUGGCGUACGGAAGACCCACUCCCCGGCGCCGGGGGGCCCAAGUCCUUCUGAUCGAGGCCCAGCCCGUGGACGGUGUGAGGCCGGUAGCGGCCCCCGGCGCGCCGGGCCCGGGUCUUCCCGGAGUCGGGUUGCUUGGGAAUGCAGCCCAAAGCGGGUGGUAAACUCCAUCUAAGGCUAAAUACCGGCACGAGACCGAUAGUCAACAAGUACCGUAAGGGAAAGUUGAAAAGAACUUUGAAGAGAGAGUUCAAGAGGGCGUGAAACCGUUAAGAGGUAAACGGGUGGGGUCCGCGCAGUCCGCCCGGAGGAUUCAACCCGGCGGCGCGGUCCGGCCGUGCCGGCGGGGCGGAUCUCCCGCUCCCGUCGGCGGGGGACCGCCCCCCGGCCGGCGACCGGCCGCCGCCGGGCGCAUUUCCACCGCGGCGGUGCGCCGCGACCGGCUCCGGGACGGCUGGGAAGGCCCCGGCGGGGAAGGUGGCCCGGGGGCCCCGGGUGUUACAGCCCCGCCCCGGCAGCAGCAGCUCGCCGAAUCCCGGGGCCGAGGGAGCGAGACCCGUGCGCCGCGCUCUCCCCCCUCGGGGGGGCCGGGCCACCCCUCCCACGGCGCGACCGCUGGGGCGGACUGUCCAGUGCGCCCCGGGCGGGUCGCGCCGUCGGGCCCGGGGGGCCACGCGUCCCCCGCGAGCGCACGGGGUCGGCGGCGAUGUCGGCUACCCACCCGACCCGUCUUGAAACACGGACCAAGGAGUCUAACACGUGCGCGAGUCGGGGGCUACGAAAGCCGCCGUGGCGCAAUGAAGGUGAAGGCCGGCGCGCGCGCCGCCGGCCGAGGUGGGAUCCCGAGGCCUUCCAGUCCGCCGAGGGCGCACCACCGGCCCGUCUCGCCCGCCGCGCCGGGGAGGUGGAGCACGAGCGCACGUGUUAGGACCCGAAAGAUGGUGAACUAUGCCUGGGCAGGGCGAAGCCAGAGGAAACUCUGGUGGAGGUCCGUAGCGGUCCUGACGUGCGAAUCGGUCGUCCGACCUGGGUAUAGGGGCGAAAGACUAAUCGAACCAUCUAGUAGCUGGUUCCCUCCAAAGUUUCCCUCAGGAUAGCUGGCGCUCUCCGCAGUUUUAUCCGGUAAAGCGAAUGAUUAGAGGUCUUGGGGCCGAAACGAUCUCAACCUAUUCUCAAACUUUAAAUGGGUAAGAAGCCCGGCUCGCUGGUGUGGAGCCGGGCGUGGAAUGCGAGUGCCUAGUGGGCCACUUUUGGUAAGCAGAACUGGCGCUGCGGGAUGAACCGAACGCCGGGUUAAGGCGCCCGAUGCCGACGCUCAUCAGACCCCAGAAAAGGUGUUGGUUGAUAUAGACAGCAGGAUGGUGGCCAUGGAAGUCGGAAUCCGCUAAGGAGUGUGUAACAACUCACCUGCCGAAUCAACUAGCCCUGAAAAUGGAUGGCGCUGGAGCGUCGGGCCCAUACCCGGCCGUCGCUGGCAGUCGGCAGAGCGAGAAAGAGAGUGGCGCGGACGCUACGCCGCGACGAGUAGGAGGGCCGCUGCGGUGAGCCUUGAAGCCUAGGGCGCGGGCCCGGGUGGAGCCGCCGCAGGUGCAGAUCUUGGUGGUAGUAGCAAAUAUUCAAACGAGAACUUUGAAGGCCGAAGUGGAGAAGGGUUCCAUGUGAACAGCAGUUGAACAUGGGUCAGUCGGUCCUGAGAGAUGGGCGAGCGCCGUUCCGAAGGGACGGGCGAUGGCCUCCGUUGCCCUCAGCCGAUCGAAAGGGAGUCGGGUUCAGAUCCCCGAAUCCGGAGUGGCGGAGAUGGGCGCCGCGAGGCGUCCAGUGCGGUAACGCGACCGAUCCCGGAGAAGCCGGCGGGAGCCCCGGGGAGAGUUCUCUUUUCUUUGUGAAGGGCAGGGCGCCCUGGAAUGGGUUCGCCCCGAGAGAGGGGCCCGUGCCUUGGAAAGCGUCGCGGUUCCGGCGGCGUCCGGUGAGCUCUCGCUGGCCCUUGAAAAUCCGGGGGAGAGGGUGUAAAUCUCGCGCCGGGCCGUACCCAUAUCCGCAGCAGGUCUCCAAGGUGAACAGCCUCUGGCAUGUUGGAACAAUGUAGGUAAGGGAAGUCGGCAAGCCGGAUCCGUAACUUCGGGAUAAGGAUUGGCUCUAAGGGCUGGCAGCCGACUUAGAACUGGUGCGGACCAGGGGAAUCCGACUGUUUAAUUAAAACAAAGCAUCGCGAAGGCCCGCGGCGGGUGUUGACGCGAUGUGAUUUCUGCCCAGUGCUCUGAAUGUCAAAGUGAAGAAAUUCAAUGAAGCGCGGGUAAACGGCGGGAGUAACUAUGACUCUCUUAAGGUAGCCAAAUGCCUCGUCAUCUAAUUAGUGACGCGCAUGAAUGGAUGAACGAGAUUCCCACUGUCCCUACCUACUAUCCAGCGAAACCACAGCCAAGGGAACGGGCUUGGCGGAAUCAGCGGGGAAAGAAGACCCUGUUGAGCUUGACUCUAGUCUGGCACGGUGAAGAGACGUUUUUUCACUGACCCGGUGAGGCGGGGGGGCGAGCCGGGCUCUCGCUUCUGGCGCCAAGCGCCCGGCCGGCCGGGCGCGACCCGCUCCGGGGACAGUGCCAGGUGGGGAGUUUGACUGGGGCGGUACACCUGUCAAACGGUAACGCAGGUGUCCUAAGGCGAGCUCAGGGAGGACAGAAACCUCCCGUGGAGCAGAAGGGCAAAAGCUCGCUUGAUCUUGAUUUUCAGUACGAAUACAGACCGUGAAAGCGGGGCCUCACGAUCCUUCUGACCUUUUGGGUUUUAAGCAGGAGGUGUCAGAAAAGUUACCACAGGGAUAACUGGCUUGUGGCGGCCAAGCGUUCAUAGCGACGUCGCUUUUUGAUCCUUCGAUGUCGGCUCUUCCUAUCAUUGUGAAGCAGAAUUCACCAAGCGUUGGAUUGUUCACCCACUAAUAGGGAACGUGAGCUGGGUUUAGACCGUCGUGAGACAGGUUAGUUUUACCCUACUGAUGAUGUGUUGUUGCCAUGGUAAUCCUGCUCAGUACGAGAGGAACCGCAGGUUCAGACAUUUGGUGUAUGUGCUUGGCUGAGGAGCCAAUGGGGCGAAGCUACCAUCUGUGGGAUUAUGACUGAACGCCUCUAAGUCAGAAUCCCGCCCAGGCGGAACGAUAGCGCCGGAGCCUCGGUUGGCCUCGGAUAGCCGGUCCCCCGCCGGGGUCCGGUGCGGAGAGCCCUUCGUCCCGGGAAACGGGGCGGCCGGAAAGGGGGCCGCCCUCUCGCCCGUCACGCACCGCACGUUCGUGGGGAACCUGGCGCUAAACCAUUCGUAGACGACCUGCUUCUGGGUCGGGGUUUCGUACGUAGCAGAGCAGCUGCUGCGAUCUAUUGAAAGUCAGCCCUCGACACAAGGGUUUGU
train_set component_1 7u2i_2w 7u2i_2w 2.55 2022-07-13 GCGGGCGUAGUUCAAUGGUAGAACGAGAGCUUCCCAAGCUCUAUACGAGGGUUCGAUUCCCUUCGCCCGCUCCA
train_set component_1 7u2i_2w 7u2i_1w 2.55 2022-07-13 GCGGGCGUAGUUCAAUGGUAGAACGAGAGCUUCCCAAGCUCUAUACGAGGGUUCGAUUCCCUUCGCCCGCUCCA
train_set component_1 7u2i_2w 7u2i_2y 2.55 2022-07-13 GCGGGCGUAGUUCAAUGGUAGAACGAGAGCUUCCCAAGCUCUAUACGAGGGUUCGAUUCCCUUCGCCCGCUCCA
train_set component_1 7u2i_2w 7u2i_1y 2.55 2022-07-13 GCGGGCGUAGUUCAAUGGUAGAACGAGAGCUUCCCAAGCUCUAUACGAGGGUUCGAUUCCCUUCGCCCGCUCCA
train_set component_1 7u2i_2w 7u2h_2w 2.55 2022-07-13 GCGGGCGUAGUUCAAUGGUAGAACGAGAGCUUCCCAAGCUCUAUACGAGGGUUCGAUUCCCUUCGCCCGCUCCA
train_set component_1 7u2i_2w 7u2h_1w 2.55 2022-07-13 GCGGGCGUAGUUCAAUGGUAGAACGAGAGCUUCCCAAGCUCUAUACGAGGGUUCGAUUCCCUUCGCCCGCUCCA
train_set component_1 7u2i_2w 7u2h_2y 2.55 2022-07-13 GCGGGCGUAGUUCAAUGGUAGAACGAGAGCUUCCCAAGCUCUAUACGAGGGUUCGAUUCCCUUCGCCCGCUCCA
train_set component_1 7u2i_2w 7u2h_1y 2.55 2022-07-13 GCGGGCGUAGUUCAAUGGUAGAACGAGAGCUUCCCAAGCUCUAUACGAGGGUUCGAUUCCCUUCGCCCGCUCCA
train_set component_1 7u2i_2w 7u2j_2w 2.55 2022-07-13 GCGGGCGUAGUUCAAUGGUAGAACGAGAGCUUCCCAAGCUCUAUACGAGGGUUCGAUUCCCUUCGCCCGCUCCA
train_set component_1 7u2i_2w 7u2j_1w 2.55 2022-07-13 GCGGGCGUAGUUCAAUGGUAGAACGAGAGCUUCCCAAGCUCUAUACGAGGGUUCGAUUCCCUUCGCCCGCUCCA
train_set component_1 7u2i_2w 7u2j_2y 2.55 2022-07-13 GCGGGCGUAGUUCAAUGGUAGAACGAGAGCUUCCCAAGCUCUAUACGAGGGUUCGAUUCCCUUCGCCCGCUCCA
train_set component_1 7u2i_2w 7u2j_1y 2.55 2022-07-13 GCGGGCGUAGUUCAAUGGUAGAACGAGAGCUUCCCAAGCUCUAUACGAGGGUUCGAUUCCCUUCGCCCGCUCCA
train_set component_1 5g2x_A 5g2x_A 3.8 2016-05-11 GUGCGCCCAGAUAGGGUGUUAAGUCAAGUAGUUUAAGGUACUACUCUGUAAGAUAACACAGAAAACAGCCAACCUAACCGAAAAGCGAAAGCUGAUACGGGAACAGAGCACGGUUGGAAAGCGAUGAGUUACCUAAAGACAAUCGGGUACGACUGAGUCGCAAUGUUAAUCAGAUAUAAGGUAUAAGUUGUGUUUACUGAACGCAAGUUUCUAAUUUCGGUUAUGUGUCGAUAGAGGAAAGUGUCUGAAACCUCUAGUACAAAGAAAGGUAAGUUAUGGUUGUGGACUUAUCUGUUAUCACCACAUUUGUACAAUCUGUAGGAGAACCUAUGGGAACGAAACGAAAGCGAUGCCGAGAAUCUGAAUUUACCAAGACUUAACACUAACUGGGGAUACCCUAAACAAGAAUGCCUAAAGGAGGAAAAAGGCUAUAGCACUAGAGCUUGAAAAUCUUGCAAGGGUACGGAGUACUCGUAGUAGUCUGAGAAGGGUAACGCCCUUUACAUGGCAAAGGGGUACAGUUAUUGUGUACUAAAAUUAAAAAUUGAUUAGGGAGGAAAACCUCAAACCAACAAUGGCAAUUUUAGACAAUAACAGAGCCGUAUACUCCGAGAGGGGUACGUACGGUUCCCGAAGAGGGUGGUGCAAACCAGUCACAGUAAUGUGAACAAGGCGGUACCUCCCUACUUCACCACAUCCAUAAC
train_set component_1 5g2x_A 5g2y_A 4.5 2016-05-04 AUGCGCCCAGAUAGGGUGUUAAGUCAAGUAGUUUAAGGUACUACUCUGUAAGAUAACACAGAAAACAGCCAACCUAACCGAAAAGCGAAAGCUGAUACGGGAACAGAGCACGGUUGGAAAGCGAUGAGUUACCUAAAGACAAUCGGGUACGACUGAGUCGCAAUGUUAAUCAGAUAUAAGGUAUAAGUUGUGUUUACUGAACGCAAGUUUCUAAUUUCGGUUAUGUGUCGAUAGAGGAAAGUGUCUGAAACCUCUAGUACAAAGAAAGGUAAGUUAUGGUUGUGGACUUAUCUGUUAUCACCACAUUUGUACAAUCUGUAGGAGAACCUAUGGGAACGAAACGAAAGCGAUGCCGAGAAUCUGAAUUUACCAAGACUUAACACUAACUGGGGAUACCCUAAACAAGAAUGCCUAAAGGAGGAAAAAGGCUAUAGCACUAGAGCUUGAAAAUCUUGCAAGGGUACGGAGUACUCGUAGUAGUCUGAGAAGGGUAACGCCCUUUACAUGGCAAAGGGGUACAGUUAUUGUGUACUAAAAUUAAAAAUUGAUUAGGGAGGAAAACCUCAAACCAACAAUGGCAAUUUUAGACAAUAACAGAGCCGUAUACUCCGAGAGGGGUACGUACGGUUCCCGAAGAGGGUGGUGCAAACCAGUCACAGUAAUGUGAACAAGGCGGUACCUCCCUACUUCACCACAUCCAUAAC
train_set component_1 3jam_2 3jam_2 3.46 2015-08-12 UAUCUGGUUGAUCCUGCCAGUAGUCAUAUGCUUGUCUCAAAGAUUAAGCCAUGCAUGUCUAAGUAUAAGCAAUUUAUACAGUGAAACUGCGAAUGGCUCAUUAAAUCAGUUAUCGUUUAUUUGAUAGUUCCUUUACUACAUGGAUAUCUGUGGUAAUUCUAGAGCUAAUACAUGCUUAAAAUCUCGACCCUUUGGAAGAGAUGUAUUUAUUAGAUAAAAAAUCAAUGUCUUCGGACUCCUUGAUGAUUCAUAAUAACUUUUCGAAUCGCAUGGCCUUGUGCUGGCGAUGGUUCAUUCAAAUUUCUGCCCUAUCAACUUUCGAUGGUAGGAUAGUGGCCUACCAUGGUUUCAACGGGUAACGGGGAAUAAGGGUUCGAUUCCGGAGAGGGAGCCUGAGAAACGGCUACCACAUCCAAGGAAGGCAGCAGGCGCGCAAAUUACCCAAUCCUAAUUCAGGGAGGUAGUGACAAUAAAUAACGAUACAGGGCCCAUUCGGGUCUUGUAAUUGGAAUGAGUACAAUGUAAAUACCUUAACGAGGAACAACUGGAGGGCAAGUCUGGUGCCAGCAGCCGCGGUAAUUCCAGCUCCAGUAGCGUAUAUUAAAGUUGUUGCAGUUAAAAAGCUCGUAGUUGAACUUUGGGUCUGGUUGUCCGGUCCGACUUUAUGUCGCGCACUGGUUUUUCAACCGGAUCUUUCCUUCUGGCUAACCUGUACUCCUUGUGGGUGCAGGCGAACCAGGACUUUUACUUUGAAAAAAUUAGAGUGUUCAAAGCAGGCGAAAGCUCGAAUAUAUUAGCAUGGAAUAAUGGAAUAGGACGUUUGGUUCUAUUUUGUUGGUUUCUAGGACCAUCGUAAUGAUUAAUAGGGACGGUCGGGGGCAUCAGUAUUCAAUUGUCAGAGGUGAAAUUCUUGGAUUUAUUGAAGACUAACUACUGCGAAAGCAUUUGCCAAGGACGUUUUCAUUAAUCAAGAACGAAAGUUAGGGGAUCGAAGAUGAUCAGAUACCGUCGUAGUCUUAACCAUAAACUAUGCCGACUAGGGAUCGGGUGGUGUUUUUCUUAUGACCCACUCGGCACCUUACGAGAAAUCAAAGUCUUUGGGUUCUGGGGGGAGUAUGGUCGCAAGGCUGAAACUUAAAGGAAUUGACGGAAGGGCACCACCAGGAGUGGAGCCUGCGGCUUAAUUUGACUCAACACGGGGAAACUCACCAGGUCCAGACACAAUAAGGAUUGACAGAUUGAGAGCUCUUUCUUGAUUUUGUGGGUGGUGGUGCAUGGCCGUUCUUAGUUGGUGGAGUGAUUUGUCUGCUUAAUUGCGAUAACGAACGAGACCUUAACCUACUAAAUAGGGUUGCUGGCACUUGCCGGUUGACUCUUCUUAGAGGGACUAUCGGUUUCAAGCCGAUGGAAGUUUGAGGCAAUAACAGGUCUGUGAUGCCCUUAGACGUUCUGGGCCGCACGCGCGCUACACUGACGGAGCCAGCGAGUACAACCUUGGCCGAGAGGUCUGGGUAAUCUUGUGAAACUCCGUCGUGCUGGGGAUAGAGCAUUGUAAUUAUUGCUCUUCAACGAGGAAUUCCUAGUAAGCGCAAGUCAUCAGCUUGCGUUGAUUACGUCCCUGCCCUUUGUACACACCGCCCGUCGCUAGUACCGAUUGAAUGGCUUAGUGAGGCCUCAGGAUUUGCUUAGAGAAGGGGGCAACUCCAUCUCAGAGCGAAGAAUCUGGUCAAACUUGGUCAUUUAGAGGAACUAAAAGUCGUAACAAGGUUUCCGUAGGUGAACCUGCGGAAGGAUCAUUA
train_set component_1 3jam_2 3j81_2 4.0 2014-11-05 UAUCUGGUUGAUCCUGCCAGUAGUCAUAUGCUUGUCUCAAAGAUUAAGCCAUGCAUGUCUAAGUAUAAGCAAUUUAUACAGUGAAACUGCGAAUGGCUCAUUAAAUCAGUUAUCGUUUAUUUGAUAGUUCCUUUACUACAUGGAUAUCUGUGGUAAUUCUAGAGCUAAUACAUGCUUAAAAUCUCGACCCUUUGGAAGAGAUGUAUUUAUUAGAUAAAAAAUCAAUGUCUUCGGACUCCUUGAUGAUUCAUAAUAACUUUUCGAAUCGCAUGGCCUUGUGCUGGCGAUGGUUCAUUCAAAUUUCUGCCCUAUCAACUUUCGAUGGUAGGAUAGUGGCCUACCAUGGUUUCAACGGGUAACGGGGAAUAAGGGUUCGAUUCCGGAGAGGGAGCCUGAGAAACGGCUACCACAUCCAAGGAAGGCAGCAGGCGCGCAAAUUACCCAAUCCUAAUUCAGGGAGGUAGUGACAAUAAAUAACGAUACAGGGCCCAUUCGGGUCUUGUAAUUGGAAUGAGUACAAUGUAAAUACCUUAACGAGGAACAACUGGAGGGCAAGUCUGGUGCCAGCAGCCGCGGUAAUUCCAGCUCCAGUAGCGUAUAUUAAAGUUGUUGCAGUUAAAAAGCUCGUAGUUGAACUUUGGGUCUGGUUGUCCGGUCCGACUUUAUGUCGCGCACUGGUUUUUCAACCGGAUCUUUCCUUCUGGCUAACCUGUACUCCUUGUGGGUGCAGGCGAACCAGGACUUUUACUUUGAAAAAAUUAGAGUGUUCAAAGCAGGCGAAAGCUCGAAUAUAUUAGCAUGGAAUAAUGGAAUAGGACGUUUGGUUCUAUUUUGUUGGUUUCUAGGACCAUCGUAAUGAUUAAUAGGGACGGUCGGGGGCAUCAGUAUUCAAUUGUCAGAGGUGAAAUUCUUGGAUUUAUUGAAGACUAACUACUGCGAAAGCAUUUGCCAAGGACGUUUUCAUUAAUCAAGAACGAAAGUUAGGGGAUCGAAGAUGAUCAGAUACCGUCGUAGUCUUAACCAUAAACUAUGCCGACUAGGGAUCGGGUGGUGUUUUUCUUAUGACCCACUCGGCACCUUACGAGAAAUCAAAGUCUUUGGGUUCUGGGGGGAGUAUGGUCGCAAGGCUGAAACUUAAAGGAAUUGACGGAAGGGCACCACCAGGAGUGGAGCCUGCGGCUUAAUUUGACUCAACACGGGGAAACUCACCAGGUCCAGACACAAUAAGGAUUGACAGAUUGAGAGCUCUUUCUUGAUUUUGUGGGUGGUGGUGCAUGGCCGUUCUUAGUUGGUGGAGUGAUUUGUCUGCUUAAUUGCGAUAACGAACGAGACCUUAACCUACUAAAUAGGGUUGCUGGCACUUGCCGGUUGACUCUUCUUAGAGGGACUAUCGGUUUCAAGCCGAUGGAAGUUUGAGGCAAUAACAGGUCUGUGAUGCCCUUAGACGUUCUGGGCCGCACGCGCGCUACACUGACGGAGCCAGCGAGUACAACCUUGGCCGAGAGGUCUGGGUAAUCUUGUGAAACUCCGUCGUGCUGGGGAUAGAGCAUUGUAAUUAUUGCUCUUCAACGAGGAAUUCCUAGUAAGCGCAAGUCAUCAGCUUGCGUUGAUUACGUCCCUGCCCUUUGUACACACCGCCCGUCGCUAGUACCGAUUGAAUGGCUUAGUGAGGCCUCAGGAUUUGCUUAGAGAAGGGGGCAACUCCAUCUCAGAGCGAAGAAUCUGGUCAAACUUGGUCAUUUAGAGGAACUAAAAGUCGUAACAAGGUUUCCGUAGGUGAACCUGCGGAAGGAUCAUUA
train_set component_1 3jam_2 3j80_2 3.75 2014-11-05 UAUCUGGUUGAUCCUGCCAGUAGUCAUAUGCUUGUCUCAAAGAUUAAGCCAUGCAUGUCUAAGUAUAAGCAAUUUAUACAGUGAAACUGCGAAUGGCUCAUUAAAUCAGUUAUCGUUUAUUUGAUAGUUCCUUUACUACAUGGAUAUCUGUGGUAAUUCUAGAGCUAAUACAUGCUUAAAAUCUCGACCCUUUGGAAGAGAUGUAUUUAUUAGAUAAAAAAUCAAUGUCUUCGGACUCCUUGAUGAUUCAUAAUAACUUUUCGAAUCGCAUGGCCUUGUGCUGGCGAUGGUUCAUUCAAAUUUCUGCCCUAUCAACUUUCGAUGGUAGGAUAGUGGCCUACCAUGGUUUCAACGGGUAACGGGGAAUAAGGGUUCGAUUCCGGAGAGGGAGCCUGAGAAACGGCUACCACAUCCAAGGAAGGCAGCAGGCGCGCAAAUUACCCAAUCCUAAUUCAGGGAGGUAGUGACAAUAAAUAACGAUACAGGGCCCAUUCGGGUCUUGUAAUUGGAAUGAGUACAAUGUAAAUACCUUAACGAGGAACAACUGGAGGGCAAGUCUGGUGCCAGCAGCCGCGGUAAUUCCAGCUCCAGUAGCGUAUAUUAAAGUUGUUGCAGUUAAAAAGCUCGUAGUUGAACUUUGGGUCUGGUUGUCCGGUCCGACUUUAUGUCGCGCACUGGUUUUUCAACCGGAUCUUUCCUUCUGGCUAACCUGUACUCCUUGUGGGUGCAGGCGAACCAGGACUUUUACUUUGAAAAAAUUAGAGUGUUCAAAGCAGGCGAAAGCUCGAAUAUAUUAGCAUGGAAUAAUGGAAUAGGACGUUUGGUUCUAUUUUGUUGGUUUCUAGGACCAUCGUAAUGAUUAAUAGGGACGGUCGGGGGCAUCAGUAUUCAAUUGUCAGAGGUGAAAUUCUUGGAUUUAUUGAAGACUAACUACUGCGAAAGCAUUUGCCAAGGACGUUUUCAUUAAUCAAGAACGAAAGUUAGGGGAUCGAAGAUGAUCAGAUACCGUCGUAGUCUUAACCAUAAACUAUGCCGACUAGGGAUCGGGUGGUGUUUUUCUUAUGACCCACUCGGCACCUUACGAGAAAUCAAAGUCUUUGGGUUCUGGGGGGAGUAUGGUCGCAAGGCUGAAACUUAAAGGAAUUGACGGAAGGGCACCACCAGGAGUGGAGCCUGCGGCUUAAUUUGACUCAACACGGGGAAACUCACCAGGUCCAGACACAAUAAGGAUUGACAGAUUGAGAGCUCUUUCUUGAUUUUGUGGGUGGUGGUGCAUGGCCGUUCUUAGUUGGUGGAGUGAUUUGUCUGCUUAAUUGCGAUAACGAACGAGACCUUAACCUACUAAAUAGGGUUGCUGGCACUUGCCGGUUGACUCUUCUUAGAGGGACUAUCGGUUUCAAGCCGAUGGAAGUUUGAGGCAAUAACAGGUCUGUGAUGCCCUUAGACGUUCUGGGCCGCACGCGCGCUACACUGACGGAGCCAGCGAGUACAACCUUGGCCGAGAGGUCUGGGUAAUCUUGUGAAACUCCGUCGUGCUGGGGAUAGAGCAUUGUAAUUAUUGCUCUUCAACGAGGAAUUCCUAGUAAGCGCAAGUCAUCAGCUUGCGUUGAUUACGUCCCUGCCCUUUGUACACACCGCCCGUCGCUAGUACCGAUUGAAUGGCUUAGUGAGGCCUCAGGAUUUGCUUAGAGAAGGGGGCAACUCCAUCUCAGAGCGAAGAAUCUGGUCAAACUUGGUCAUUUAGAGGAACUAAAAGUCGUAACAAGGUUUCCGUAGGUGAACCUGCGGAAGGAUCAUUA
train_set component_1 3jam_2 5it7_2 3.6 2016-05-18 UAUCUGGUUGAUCCUGCCAGUAGUCAUAUGCUUGUCUCAAAGAUUAAGCCAUGCAUGUCUAAGUAUAAGCAAUUUAUACAGUGAAACUGCGAAUGGCUCAUUAAAUCAGUUAUCGUUUAUUUGAUAGUUCCUUUACUACAUGGAUAUCUGUGGUAAUUCUAGAGCUAAUACAUGCUUAAAAUCUCGACCCUUUGGAAGAGAUGUAUUUAUUAGAUAAAAAAUCAAUGUCUUCGGACUCCUUGAUGAUUCAUAAUAACUUUUCGAAUCGCAUGGCCUUGUGCUGGCGAUGGUUCAUUCAAAUUUCUGCCCUAUCAACUUUCGAUGGUAGGAUAGUGGCCUACCAUGGUUUCAACGGGUAACGGGGAAUAAGGGUUCGAUUCCGGAGAGGGAGCCUGAGAAACGGCUACCACAUCCAAGGAAGGCAGCAGGCGCGCAAAUUACCCAAUCCUAAUUCAGGGAGGUAGUGACAAUAAAUAACGAUACAGGGCCCAUUCGGGUCUUGUAAUUGGAAUGAGUACAAUGUAAAUACCUUAACGAGGAACAACUGGAGGGCAAGUCUGGUGCCAGCAGCCGCGGUAAUUCCAGCUCCAGUAGCGUAUAUUAAAGUUGUUGCAGUUAAAAAGCUCGUAGUUGAACUUUGGGUCUGGUUGUCCGGUCCGACUUUAUGUCGCGCACGGUUUUUCAACCGGAUCUUUCCUUCUGGCUAACCUGUACUCCUUGUGGGUGCAGGCGAACCAGGACUUUUACUUUGAAAAAAUUAGAGUGUUCAAAGCAGGCGAAAGCUCGAAUAUAUUAGCAUGGAAUAAUGGAAUAGGACGUUUGGUUCUAUUUUGUUGGUUUCUAGGACCAUCGUAAUGAUUAAUAGGGACGGUCGGGGGCAUCAGUAUUCAAUUGUCAGAGGUGAAAUUCUUGGAUUUAUUGAAGACUAACUACUGCGAAAGCAUUUGCCAAGGACGUUUUCAUUAAUCAAGAACGAAAGUUAGGGGAUCGAAGAUGAUCAGAUACCGUCGUAGUCUUAACCAUAAACUAUGCCGACUAGGGAUCGGGUGGUGUUUUUCUUAUGACCCACUCGGCACCUUACGAGAAAUCAAAGUCUUUGGGUUCUGGGGGGAGUAUGGUCGCAAGGCUGAAACUUAAAGGAAUUGACGGAAGGGCACCACCAGGAGUGGAGCCUGCGGCUUAAUUUGACUCAACACGGGGAAACUCACCAGGUCCAGACACAAUAAGGAUUGACAGAUUGAGAGCUCUUUCUUGAUUUUGUGGGUGGUGGUGCAUGGCCGUUCUUAGUUGGUGGAGUGAUUUGUCUGCUUAAUUGCGAUAACGAACGAGACCUUAACCUACUAAAUAGGGUUGCUGGCACUUGCCGGUUGACUCUUCUUAGAGGGACUAUCGGUUUCAAGCCGAUGGAAGUUUGAGGCAAUAACAGGUCUGUGAUGCCCUUAGACGUUCUGGGCCGCACGCGCGCUACACUGACGGAGCCAGCGAGUACAACCUUGGCCGAGAGGUCUGGGUAAUCUUGUGAAACUCCGUCGUGCUGGGGAUAGAGCAUUGUAAUUAUUGCUCUUCAACGAGGAAUUCCUAGUAAGCGCAAGUCAUCAGCUUGCGUUGAUUACGUCCCUGCCCUUUGUACACACCGCCCGUCGCUAGUACCGAUUGAAUGGCUUAGUGAGGCCUCAGGAUUUGCUUAGAGAAGGGGGCAACUCCAUCUCAGAGCGAAGAAUCUGGUCAAACUUGGUCAUUUAGAGGAACUAAAAGUCGUAACAAGGUUUCCGUAGGUGAACCUGCGGAAGGAUCAUUA
train_set component_1 3jam_2 6uz7_2 3.6 2020-01-15 UAUCUGGUUGAUCCUGCCAGUAGUCAUAUGCUUGUCUCAAAGAUUAAGCCAUGCAUGUCUAAGUAUAAGCAAUUUAUACAGUGAAACUGCGAAUGGCUCAUUAAAUCAGUUAUCGUUUAUUUGAUAGUUCCUUUACUACAUGGAUAUCUGUGGUAAUUCUAGAGCUAAUACAUGCUUAAAAUCUCGACCCUUUGGAAGAGAUGUAUUUAUUAGAUAAAAAAUCAAUGUCUUCGGACUCCUUGAUGAUUCAUAAUAACUUUUCGAAUCGCAUGGCCUUGUGCUGGCGAUGGUUCAUUCAAAUUUCUGCCCUAUCAACUUUCGAUGGUAGGAUAGUGGCCUACCAUGGUUUCAACGGGUAACGGGGAAUAAGGGUUCGAUUCCGGAGAGGGAGCCUGAGAAACGGCUACCACAUCCAAGGAAGGCAGCAGGCGCGCAAAUUACCCAAUCCUAAUUCAGGGAGGUAGUGACAAUAAAUAACGAUACAGGGCCCAUUCGGGUCUUGUAAUUGGAAUGAGUACAAUGUAAAUACCUUAACGAGGAACAACUGGAGGGCAAGUCUGGUGCCAGCAGCCGCGGUAAUUCCAGCUCCAGUAGCGUAUAUUAAAGUUGUUGCAGUUAAAAAGCUCGUAGUUGAACUUUGGGUCUGGUUGUCCGGUCCGACUUUAUGUCGCGCACGGUUUUUCAACCGGAUCUUUCCUUCUGGCUAACCUGUACUCCUUGUGGGUGCAGGCGAACCAGGACUUUUACUUUGAAAAAAUUAGAGUGUUCAAAGCAGGCGAAAGCUCGAAUAUAUUAGCAUGGAAUAAUGGAAUAGGACGUUUGGUUCUAUUUUGUUGGUUUCUAGGACCAUCGUAAUGAUUAAUAGGGACGGUCGGGGGCAUCAGUAUUCAAUUGUCAGAGGUGAAAUUCUUGGAUUUAUUGAAGACUAACUACUGCGAAAGCAUUUGCCAAGGACGUUUUCAUUAAUCAAGAACGAAAGUUAGGGGAUCGAAGAUGAUCAGAUACCGUCGUAGUCUUAACCAUAAACUAUGCCGACUAGGGAUCGGGUGGUGUUUUUCUUAUGACCCACUCGGCACCUUACGAGAAAUCAAAGUCUUUGGGUUCUGGGGGGAGUAUGGUCGCAAGGCUGAAACUUAAAGGAAUUGACGGAAGGGCACCACCAGGAGUGGAGCCUGCGGCUUAAUUUGACUCAACACGGGGAAACUCACCAGGUCCAGACACAAUAAGGAUUGACAGAUUGAGAGCUCUUUCUUGAUUUUGUGGGUGGUGGUGCAUGGCCGUUCUUAGUUGGUGGAGUGAUUUGUCUGCUUAAUUGCGAUAACGAACGAGACCUUAACCUACUAAAUAGGGUUGCUGGCACUUGCCGGUUGACUCUUCUUAGAGGGACUAUCGGUUUCAAGCCGAUGGAAGUUUGAGGCAAUAACAGGUCUGUGAUGCCCUUAGACGUUCUGGGCCGCACGCGCGCUACACUGACGGAGCCAGCGAGUACAACCUUGGCCGAGAGGUCUGGGUAAUCUUGUGAAACUCCGUCGUGCUGGGGAUAGAGCAUUGUAAUUAUUGCUCUUCAACGAGGAAUUCCUAGUAAGCGCAAGUCAUCAGCUUGCGUUGAUUACGUCCCUGCCCUUUGUACACACCGCCCGUCGCUAGUACCGAUUGAAUGGCUUAGUGAGGCCUCAGGAUUUGCUUAGAGAAGGGGGCAACUCCAUCUCAGAGCGAAGAAUCUGGUCAAACUUGGUCAUUUAGAGGAACUAAAAGUCGUAACAAGGUUUCCGUAGGUGAACCUGCGGAAGGAUCAUUA
train_set component_1 3jam_2 6fyx_2 3.5 2018-12-05 UAUCUGGUUGAUCCUGCCAGUAGUCAUAUGCUUGUCUCAAAGAUUAAGCCAUGCAUGUCUAAGUAUAAGCAAUUUAUACAGUGAAACUGCGAAUGGCUCAUUAAAUCAGUUAUCGUUUAUUUGAUAGUUCCUUUACUACAUGGAUAUCUGUGGUAAUUCUAGAGCUAAUACAUGCUUAAAAUCUCGACCCUUUGGAAGAGAUGUAUUUAUUAGAUAAAAAAUCAAUGUCUUCGGACUCCUUGAUGAUUCAUAAUAACUUUUCGAAUCGCAUGGCCUUGUGCUGGCGAUGGUUCAUUCAAAUUUCUGCCCUAUCAACUUUCGAUGGUAGGAUAGUGGCCUACCAUGGUUUCAACGGGUAACGGGGAAUAAGGGUUCGAUUCCGGAGAGGGAGCCUGAGAAACGGCUACCACAUCCAAGGAAGGCAGCAGGCGCGCAAAUUACCCAAUCCUAAUUCAGGGAGGUAGUGACAAUAAAUAACGAUACAGGGCCCAUUCGGGUCUUGUAAUUGGAAUGAGUACAAUGUAAAUACCUUAACGAGGAACAACUGGAGGGCAAGUCUGGUGCCAGCAGCCGCGGUAAUUCCAGCUCCAGUAGCGUAUAUUAAAGUUGUUGCAGUUAAAAAGCUCGUAGUUGAACUUUGGGUCUGGUUGUCCGGUCCGACUUUAUGUCGCGCACGGUUUUUCAACCGGAUCUUUCCUUCUGGCUAACCUGUACUCCUUGUGGGUGCAGGCGAACCAGGACUUUUACUUUGAAAAAAUUAGAGUGUUCAAAGCAGGCGAAAGCUCGAAUAUAUUAGCAUGGAAUAAUGGAAUAGGACGUUUGGUUCUAUUUUGUUGGUUUCUAGGACCAUCGUAAUGAUUAAUAGGGACGGUCGGGGGCAUCAGUAUUCAAUUGUCAGAGGUGAAAUUCUUGGAUUUAUUGAAGACUAACUACUGCGAAAGCAUUUGCCAAGGACGUUUUCAUUAAUCAAGAACGAAAGUUAGGGGAUCGAAGAUGAUCAGAUACCGUCGUAGUCUUAACCAUAAACUAUGCCGACUAGGGAUCGGGUGGUGUUUUUCUUAUGACCCACUCGGCACCUUACGAGAAAUCAAAGUCUUUGGGUUCUGGGGGGAGUAUGGUCGCAAGGCUGAAACUUAAAGGAAUUGACGGAAGGGCACCACCAGGAGUGGAGCCUGCGGCUUAAUUUGACNCAACACGGGGAAACUCACCAGGUCCAGACACAAUAAGGAUUGACAGAUUGAGAGCUCUUUCUUGAUUUUGUGGGUGGUGGUGCAUGGCCGUUCUUAGUUGGUGGAGUGAUUUGUCUGCUUAAUUGCGAUAACGAACGAGACCUUAACCUACUAAAUAGGGUUGCUGGCACUUGCCGGUUGACUCUUCUUAGAGGGACUAUCGGUUUCAAGCCGAUGGAAGUUUGAGGCAAUAACAGGUCUGUGAUGCCCUUAGACGUUCUGGGCCGCACGCGCGCUACACUGACGGAGCCAGCGAGUACAACCUUGGCCGAGAGGUCUGGGUAAUCUUGUGAAACUCCGUCGUGCUGGGGAUAGAGCAUUGUAAUUAUUGCUCUUCAACGAGGAAUUCCUAGUAAGCGCAAGUCAUCAGCUUGCGUUGAUUACGUCCCUGCCCUUUGUACACACCGCCCGUCGCUAGUACCGAUUGAAUGGCUUAGUGAGGCCUCAGGAUUUGCUUAGAGAAGGGGGCAACUCCAUCUCAGAGCGAAGAAUCUGGUCAAACUUGGUCAUUUAGAGGAACUAAAAGUCGUAACAAGGUUUCCGUAGGUGAACCUGCGGAAGGAUCAUUA
train_set component_1 3jam_2 6fyy_2 3.05 2018-12-05 UAUCUGGUUGAUCCUGCCAGUAGUCAUAUGCUUGUCUCAAAGAUUAAGCCAUGCAUGUCUAAGUAUAAGCAAUUUAUACAGUGAAACUGCGAAUGGCUCAUUAAAUCAGUUAUCGUUUAUUUGAUAGUUCCUUUACUACAUGGAUAUCUGUGGUAAUUCUAGAGCUAAUACAUGCUUAAAAUCUCGACCCUUUGGAAGAGAUGUAUUUAUUAGAUAAAAAAUCAAUGUCUUCGGACUCCUUGAUGAUUCAUAAUAACUUUUCGAAUCGCAUGGCCUUGUGCUGGCGAUGGUUCAUUCAAAUUUCUGCCCUAUCAACUUUCGAUGGUAGGAUAGUGGCCUACCAUGGUUUCAACGGGUAACGGGGAAUAAGGGUUCGAUUCCGGAGAGGGAGCCUGAGAAACGGCUACCACAUCCAAGGAAGGCAGCAGGCGCGCAAAUUACCCAAUCCUAAUUCAGGGAGGUAGUGACAAUAAAUAACGAUACAGGGCCCAUUCGGGUCUUGUAAUUGGAAUGAGUACAAUGUAAAUACCUUAACGAGGAACAACUGGAGGGCAAGUCUGGUGCCAGCAGCCGCGGUAAUUCCAGCUCCAGUAGCGUAUAUUAAAGUUGUUGCAGUUAAAAAGCUCGUAGUUGAACUUUGGGUCUGGUUGUCCGGUCCGACUUUAUGUCGCGCACGGUUUUUCAACCGGAUCUUUCCUUCUGGCUAACCUGUACUCCUUGUGGGUGCAGGCGAACCAGGACUUUUACUUUGAAAAAAUUAGAGUGUUCAAAGCAGGCGAAAGCUCGAAUAUAUUAGCAUGGAAUAAUGGAAUAGGACGUUUGGUUCUAUUUUGUUGGUUUCUAGGACCAUCGUAAUGAUUAAUAGGGACGGUCGGGGGCAUCAGUAUUCAAUUGUCAGAGGUGAAAUUCUUGGAUUUAUUGAAGACUAACUACUGCGAAAGCAUUUGCCAAGGACGUUUUCAUUAAUCAAGAACGAAAGUUAGGGGAUCGAAGAUGAUCAGAUACCGUCGUAGUCUUAACCAUAAACUAUGCCGACUAGGGAUCGGGUGGUGUUUUUCUUAUGACCCACUCGGCACCUUACGAGAAAUCAAAGUCUUUGGGUUCUGGGGGGAGUAUGGUCGCAAGGCUGAAACUUAAAGGAAUUGACGGAAGGGCACCACCAGGAGUGGAGCCUGCGGCUUAAUUUGACNCAACACGGGGAAACUCACCAGGUCCAGACACAAUAAGGAUUGACAGAUUGAGAGCUCUUUCUUGAUUUUGUGGGUGGUGGUGCAUGGCCGUUCUUAGUUGGUGGAGUGAUUUGUCUGCUUAAUUGCGAUAACGAACGAGACCUUAACCUACUAAAUAGGGUUGCUGGCACUUGCCGGUUGACUCUUCUUAGAGGGACUAUCGGUUUCAAGCCGAUGGAAGUUUGAGGCAAUAACAGGUCUGUGAUGCCCUUAGACGUUCUGGGCCGCACGCGCGCUACACUGACGGAGCCAGCGAGUACAACCUUGGCCGAGAGGUCUGGGUAAUCUUGUGAAACUCCGUCGUGCUGGGGAUAGAGCAUUGUAAUUAUUGCUCUUCAACGAGGAAUUCCUAGUAAGCGCAAGUCAUCAGCUUGCGUUGAUUACGUCCCUGCCCUUUGUACACACCGCCCGUCGCUAGUACCGAUUGAAUGGCUUAGUGAGGCCUCAGGAUUUGCUUAGAGAAGGGGGCAACUCCAUCUCAGAGCGAAGAAUCUGGUCAAACUUGGUCAUUUAGAGGAACUAAAAGUCGUAACAAGGUUUCCGUAGGUGAACCUGCGGAAGGAUCAUUA
train_set component_1 3jam_2 6gsm_2 5.2 2019-07-31 UAUCUGGUUGAUCCUGCCAGUAGUCAUAUGCUUGUCUCAAAGAUUAAGCCAUGCAUGUCUAAGUAUAAGCAAUUUAUACAGUGAAACUGCGAAUGGCUCAUUAAAUCAGUUAUCGUUUAUUUGAUAGUUCCUUUACUACAUGGAUAUCUGUGGUAAUUCUAGAGCUAAUACAUGCUUAAAAUCUCGACCCUUUGGAAGAGAUGUAUUUAUUAGAUAAAAAAUCAAUGUCUUCGGACUCCUUGAUGAUUCAUAAUAACUUUUCGAAUCGCAUGGCCUUGUGCUGGCGAUGGUUCAUUCAAAUUUCUGCCCUAUCAACUUUCGAUGGUAGGAUAGUGGCCUACCAUGGUUUCAACGGGUAACGGGGAAUAAGGGUUCGAUUCCGGAGAGGGAGCCUGAGAAACGGCUACCACAUCCAAGGAAGGCAGCAGGCGCGCAAAUUACCCAAUCCUAAUUCAGGGAGGUAGUGACAAUAAAUAACGAUACAGGGCCCAUUCGGGUCUUGUAAUUGGAAUGAGUACAAUGUAAAUACCUUAACGAGGAACAACUGGAGGGCAAGUCUGGUGCCAGCAGCCGCGGUAAUUCCAGCUCCAGUAGCGUAUAUUAAAGUUGUUGCAGUUAAAAAGCUCGUAGUUGAACUUUGGGUCUGGUUGUCCGGUCCGACUUUAUGUCGCGCACUGGUUUUCAACCGGAUCUUUCCUUCUGGCUAACCUGUACUCCUUGUGGGUGCAGGCGAACCAGGACUUUUACUUUGAAAAAAUUAGAGUGUUCAAAGCAGGCGAAAGCUCGAAUAUAUUAGCAUGGAAUAAUGGAAUAGGACGUUUGGUUCUAUUUUGUUGGUUUCUAGGACCAUCGUAAUGAUUAAUAGGGACGGUCGGGGGCAUCAGUAUUCAAUUGUCAGAGGUGAAAUUCUUGGAUUUAUUGAAGACUAACUACUGCGAAAGCAUUUGCCAAGGACGUUUUCAUUAAUCAAGAACGAAAGUUAGGGGAUCGAAGAUGAUCAGAUACCGUCGUAGUCUUAACCAUAAACUAUGCCGACUAGGGAUCGGGUGGUGUUUUUCUUAUGACCCACUCGGCACCUUACGAGAAAUCAAAGUCUUUGGGUUCUGGGGGGAGUAUGGUCGCAAGGCUGAAACUUAAAGGAAUUGACGGAAGGGCACCACCAGGAGUGGAGCCUGCGGCUUAAUUUGACUCAACACGGGGAAACUCACCAGGUCCAGACACAAUAAGGAUUGACAGAUUGAGAGCUCUUUCUUGAUUUUGUGGGUGGUGGUGCAUGGCCGUUCUUAGUUGGUGGAGUGAUUUGUCUGCUUAAUUGCGAUAACGAACGAGACCUUAACCUACUAAAUAGGGUUGCUGGCACUUGCCGGUUGACUCUUCUUAGAGGGACUAUCGGUUUCAAGCCGAUGGAAGUUUGAGGCAAUAACAGGUCUGUGAUGCCCUUAGACGUUCUGGGCCGCACGCGCGCUACACUGACGGAGCCAGCGAGUACAACCUUGGCCGAGAGGUCUGGGUAAUCUUGUGAAACUCCGUCGUGCUGGGGAUAGAGCAUUGUAAUUAUUGCUCUUCAACGAGGAAUUCCUAGUAAGCGCAAGUCAUCAGCUUGCGUUGAUUACGUCCCUGCCCUUUGUACACACCGCCCGUCGCUAGUACCGAUUGAAUGGCUUAGUGAGGCCUCAGGAUUUGCUUAGAGAAGGGGGCAACUCCAUCUCAGAGCGAAGAAUCUGGUCAAACUUGGUCAUUUAGAGGAACUAAAAGUCGUAACAAGGUUUCCGUAGGUGAACCUGCGGAAGGAUCAUUA
train_set component_1 3jam_2 6gsn_2 5.75 2019-06-26 UAUCUGGUUGAUCCUGCCAGUAGUCAUAUGCUUGUCUCAAAGAUUAAGCCAUGCAUGUCUAAGUAUAAGCAAUUUAUACAGUGAAACUGCGAAUGGCUCAUUAAAUCAGUUAUCGUUUAUUUGAUAGUUCCUUUACUACAUGGAUAUCUGUGGUAAUUCUAGAGCUAAUACAUGCUUAAAAUCUCGACCCUUUGGAAGAGAUGUAUUUAUUAGAUAAAAAAUCAAUGUCUUCGGACUCCUUGAUGAUUCAUAAUAACUUUUCGAAUCGCAUGGCCUUGUGCUGGCGAUGGUUCAUUCAAAUUUCUGCCCUAUCAACUUUCGAUGGUAGGAUAGUGGCCUACCAUGGUUUCAACGGGUAACGGGGAAUAAGGGUUCGAUUCCGGAGAGGGAGCCUGAGAAACGGCUACCACAUCCAAGGAAGGCAGCAGGCGCGCAAAUUACCCAAUCCUAAUUCAGGGAGGUAGUGACAAUAAAUAACGAUACAGGGCCCAUUCGGGUCUUGUAAUUGGAAUGAGUACAAUGUAAAUACCUUAACGAGGAACAACUGGAGGGCAAGUCUGGUGCCAGCAGCCGCGGUAAUUCCAGCUCCAGUAGCGUAUAUUAAAGUUGUUGCAGUUAAAAAGCUCGUAGUUGAACUUUGGGUCUGGUUGUCCGGUCCGACUUUAUGUCGCGCACUGGUUUUCAACCGGAUCUUUCCUUCUGGCUAACCUGUACUCCUUGUGGGUGCAGGCGAACCAGGACUUUUACUUUGAAAAAAUUAGAGUGUUCAAAGCAGGCGAAAGCUCGAAUAUAUUAGCAUGGAAUAAUGGAAUAGGACGUUUGGUUCUAUUUUGUUGGUUUCUAGGACCAUCGUAAUGAUUAAUAGGGACGGUCGGGGGCAUCAGUAUUCAAUUGUCAGAGGUGAAAUUCUUGGAUUUAUUGAAGACUAACUACUGCGAAAGCAUUUGCCAAGGACGUUUUCAUUAAUCAAGAACGAAAGUUAGGGGAUCGAAGAUGAUCAGAUACCGUCGUAGUCUUAACCAUAAACUAUGCCGACUAGGGAUCGGGUGGUGUUUUUCUUAUGACCCACUCGGCACCUUACGAGAAAUCAAAGUCUUUGGGUUCUGGGGGGAGUAUGGUCGCAAGGCUGAAACUUAAAGGAAUUGACGGAAGGGCACCACCAGGAGUGGAGCCUGCGGCUUAAUUUGACUCAACACGGGGAAACUCACCAGGUCCAGACACAAUAAGGAUUGACAGAUUGAGAGCUCUUUCUUGAUUUUGUGGGUGGUGGUGCAUGGCCGUUCUUAGUUGGUGGAGUGAUUUGUCUGCUUAAUUGCGAUAACGAACGAGACCUUAACCUACUAAAUAGGGUUGCUGGCACUUGCCGGUUGACUCUUCUUAGAGGGACUAUCGGUUUCAAGCCGAUGGAAGUUUGAGGCAAUAACAGGUCUGUGAUGCCCUUAGACGUUCUGGGCCGCACGCGCGCUACACUGACGGAGCCAGCGAGUACAACCUUGGCCGAGAGGUCUGGGUAAUCUUGUGAAACUCCGUCGUGCUGGGGAUAGAGCAUUGUAAUUAUUGCUCUUCAACGAGGAAUUCCUAGUAAGCGCAAGUCAUCAGCUUGCGUUGAUUACGUCCCUGCCCUUUGUACACACCGCCCGUCGCUAGUACCGAUUGAAUGGCUUAGUGAGGCCUCAGGAUUUGCUUAGAGAAGGGGGCAACUCCAUCUCAGAGCGAAGAAUCUGGUCAAACUUGGUCAUUUAGAGGAACUAAAAGUCGUAACAAGGUUUCCGUAGGUGAACCUGCGGAAGGAUCAUUA
train_set component_1 5dar_D 5dar_D 2.9 2016-09-14 GCCUAAGACAGCGGGGAGGUUGGCUUAGAAGCAGCCAUCCUUUAAAGAGUGCGUAACAGCUCACCCGUCGAGGC
train_set component_1 5dar_D 5dar_A 2.9 2016-09-14 GCCUAAGACAGCGGGGAGGUUGGCUUAGAAGCAGCCAUCCUUUAAAGAGUGCGUAACAGCUCACCCGUCGAGGC
train_set component_1 5dar_D 5d6g_0 3.3 2016-09-14 GCCUAAGACAGCGGGGAGGUUGGCUUAGAAGCAGCCAUCCUUUAAAGAGUGCGUAACAGCUCACCCGUCGAGGC
train_set component_1 5dar_D 5d8h_A 2.8 2016-08-24 GCCUAAGACAGCGGGGAGGUUGGCUUAGAAGCAGCCAUCCUUUAAAGAGUGCGUAACAGCUCACCCGUCGAGGC
train_set component_1 6gz3_Bv 6gz3_Bv 3.6 2018-12-05 GUUUCCGUAGUGUAGUGGUUAUCACGUUCGCCUAACACGCGAAAGGUCCCCGGUUCGAAACCGGGCGGAAACACCA
train_set component_1 6gz3_Bv 6gz5_Bv 3.5 2018-12-05 GUUUCCGUAGUGUAGUGGUUAUCACGUUCGCCUAACACGCGAAAGGUCCCCGGUUCGAAACCGGGCGGAAACACCA
train_set component_1 6gz3_Bv 3jaj_3 3.75 2015-08-05 GUUUCCGUAGUGUAGUGGUUAUCACGUUCGCCUAACACGCGAAAGGUCCCCGGUUCGAAACCGGGCGGAAACACCA
train_set component_1 6gz3_Bv 6gz4_Bv 3.6 2018-12-05 GUUUCCGUAGUGUAGUGGUUAUCACGUUCGCCUAACACGCGAAAGGUCCCCGGUUCGAAACCGGGCGGAAACACCA
train_set component_1 6gz3_Bv 6ahu_T 3.66 2018-12-05 GUUUCCGUAGUGUAGUGGUUAUCACGUUCGCCUAACACGCGAAAGGUCCCCGGUUCGAAACCGGGCGGAAAC
train_set component_1 6gz3_Bv 6frk_2 3.7 2018-03-28 GUUUCCGUAGUGUAGUGGUUAUCACGUUCGCCUAACACGCGAAAGGUCCCCGGUUCGAAACCGGGCGGAAACACCA
train_set component_1 6gz3_Bv 3jan_3 3.75 2015-08-05 GUUUCCGUAGUGUAGUGGUUAUCACGUUCGCCUAACACGCGAAAGGUCCCCGGUUCGAAACCGGGCGGAAACACCA
train_set component_1 6gz3_Bv 8p2k_AT 2.9 2023-07-19 GUUUCCGUAGUGUAGUGGUUAUCACGUUCGCCUAACACGCGAAAGGUCCCCGGUUCGAAACCGGGCGGAAACACCA
train_set component_1 7qh4_W 7qh4_W 5.45 2022-03-16 AUUUAUCGGAGAGUUUGAUCCUGGCUCAGGACGAACGCUGGCGGCGUGCCUAAUACAUGCAAGUCGAGCGGACAGAUGGGAGCUUGCUCCCUGAUGUUAGCGGCGGACGGGUGAGUAACACGUGGGUAACCUGCCUGUAAGACUGGGAUAACUCCGGGAAACCGGGGCUAAUACCGGAUGGUUGUUUGAACCGCAUGGUUCAAACAUAAAAGGUGGCUUCGGCUACCACUUACAGAUGGACCCGCGGCGCAUUAGCUAGUUGGUGAGGUAACGGCUCACCAAGGCGACGAUGCGUAGCCGACCUGAGAGGGUGAUCGGCCACACUGGGACUGAGACACGGCCCAGACUCCUACGGGAGGCAGCAGUAGGGAAUCUUCCGCAAUGGACGAAAGUCUGACGGAGCAACGCCGCGUGAGUGAUGAAGGUUUUCGGAUCGUAAAGCUCUGUUGUUAGGGAAGAACAAGUGCCGUUCGAAUAGGGCGGUACCUUGACGGUACCUAACCAGAAAGCCACGGCUAACUACGUGCCAGCAGCCGCGGUAAUACGUAGGUGGCAAGCGUUGUCCGGAAUUAUUGGGCGUAAAGGGCUCGCAGGCGGUUUCUUAAGUCUGAUGUGAAAGCCCCCGGCUCAACCGGGGAGGGUCAUUGGAAACUGGGGAACUUGAGUGCAGAAGAGGAGAGUGGAAUUCCACGUGUAGCGGUGAAAUGCGUAGAGAUGUGGAGGAACACCAGUGGCGAAGGCGACUCUCUGGUCUGUAACUGACGCUGAGGAGCGAAAGCGUGGGGAGCGAACAGGAUUAGAUACCCUGGUAGUCCACGCCGUAAACGAUGAGUGCUAAGUGUUAGGGGGUUUCCGCCCCUUAGUGCUGCAGCUAACGCAUUAAGCACUCCGCCUGGGGAGUACGGUCGCAAGACUGAAACUCAAAGGAAUUGACGGGGGCCCGCACAAGCGGUGGAGCAUGUGGUUUAAUUCGAAGCAACGCGAAGAACCUUACCAGGUCUUGACAUCCUCUGACAAUCCUAGAGAUAGGACGUCCCCUUCGGGGGCAGAGUGACAGGUGGUGCAUGGUUGUCGUCAGCUCGUGUCGUGAGAUGUUGGGUUAAGUCCCGCAACGAGCGCAACCCUUGAUCUUAGUUGCCAGCAUUCAGUUGGGCACUCUAAGGUGACUGCCGGUGACAAACCGGAGGAAGGUGGGGAUGACGUCAAAUCAUCAUGCCCCUUAUGACCUGGGCUACACACGUGCUACAAUGGACAGAACAAAGGGCAGCGAAACCGCGAGGUUAAGCCAAUCCCACAAAUCUGUUCUCAGUUCGGAUCGCAGUCUGCAACUCGACUGCGUGAAGCUGGAAUCGCUAGUAAUCGCGGAUCAGCAUGCCGCGGUGAAUACGUUCCCGGGCCUUGUACACACCGCCCGUCACACCACGAGAGUUUGUAACACCCGAAGUCGGUGAGGUAACCUUUUAGGAGCCAGCCGCCGAAGGUGGGACAGAUGAUUGGGGUGAAGUCGUAACAAGGUAGCCGUAUCGGAAGGUGCGGCUGGAUCACCUCCUUUCUA
train_set component_1 7qh4_W 7o5b_A 3.33 2022-02-02 GGAGAGUUUGAUCCUGGCUCAGGACGAACGCUGGCGGCGUGCCUAAUACAUGCAAGUCGAGCGGACAGAUGGGAGCUUGCUCCCUGAUGUUAGCGGCGGACGGGUGAGUAACACGUGGGUAACCUGCCUGUAAGACUGGGAUAACUCCGGGAAACCGGGGCUAAUACCGGAUGGUUGUUUGAACCGCAUGGUUCAAACAUAAAAGGUGGCUUCGGCUACCACUUACAGAUGGACCCGCGGCGCAUUAGCUAGUUGGUGAGGUAACGGCUCACCAAGGCGACGAUGCGUAGCCGACCUGAGAGGGUGAUCGGCCACACUGGGACUGAGACACGGCCCAGACUCCUACGGGAGGCAGCAGUAGGGAAUCUUCCGCAAUGGACGAAAGUCUGACGGAGCAACGCCGCGUGAGUGAUGAAGGUUUUCGGAUCGUAAAGCUCUGUUGUUAGGGAAGAACAAGUGCCGUUCGAAUAGGGCGGUACCUUGACGGUACCUAACCAGAAAGCCACGGCUAACUACGUGCCAGCAGCCGCGGUAAUACGUAGGUGGCAAGCGUUGUCCGGAAUUAUUGGGCGUAAAGGGCUCGCAGGCGGUUUCUUAAGUCUGAUGUGAAAGCCCCCGGCUCAACCGGGGAGGGUCAUUGGAAACUGGGGAACUUGAGUGCAGAAGAGGAGAGUGGAAUUCCACGUGUAGCGGUGAAAUGCGUAGAGAUGUGGAGGAACACCAGUGGCGAAGGCGACUCUCUGGUCUGUAACUGACGCUGAGGAGCGAAAGCGUGGGGAGCGAACAGGAUUAGAUACCCUGGUAGUCCACGCCGUAAACGAUGAGUGCUAAGUGUUAGGGGGUUUCCGCCCCUUAGUGCUGCAGCUAACGCAUUAAGCACUCCGCCUGGGGAGUACGGUCGCAAGACUGAAACUCAAAGGAAUUGACGGGGGCCCGCACAAGCGGUGGAGCAUGUGGUUUAAUUCGAAGCAACGCGAAGAACCUUACCAGGUCUUGACAUCCUCUGACAAUCCUAGAGAUAGGACGUCCCCUUCGGGGGCAGAGUGACAGGUGGUGCAUGGUUGUCGUCAGCUCGUGUCGUGAGAUGUUGGGUUAAGUCCCGCAACGAGCGCAACCCUUGAUCUUAGUUGCCAGCAUUCAGUUGGGCACUCUAAGGUGACUGCCGGUGACAAACCGGAGGAAGGUGGGGAUGACGUCAAAUCAUCAUGCCCCUUAUGACCUGGGCUACACACGUGCUACAAUGGACAGAACAAAGGGCAGCGAAACCGCGAGGUUAAGCCAAUCCCACAAAUCUGUUCUCAGUUCGGAUCGCAGUCUGCAACUCGACUGCGUGAAGCUGGAAUCGCUAGUAAUCGCGGAUCAGCAUGCCGCGGUGAAUACGUUCCCGGGCCUUGUACACACCGCCCGUCACACCACGAGAGUUUGUAACACCCGAAGUCGGUGAGGUAACCUUUUAGGAGCCAGCCGCCGAAGGUGGGACAGAUGAUUGGGGUGAAGUCGUAACAAGGUAGCCGUAUCGGAAGGUGCGGCUGG
train_set component_1 7qh4_W 8cec_A 3.57 2023-12-20 UUUAUCGGAGAGUUUGAUCCUGGCUCAGGACGAACGCUGGCGGCGUGCCUAAUACAUGCAAGUCGAGCGGACAGAUGGGAGCUUGCUCCCUGAUGUUAGCGGCGGACGGGUGAGUAACACGUGGGUAACCUGCCUGUAAGACUGGGAUAACUCCGGGAAACCGGGGCUAAUACCGGAUGGUUGUUUGAACCGCAUGGUUCAAACAUAAAAGGUGGCUUCGGCUACCACUUACAGAUGGACCCGCGGCGCAUUAGCUAGUUGGUGAGGUAACGGCUCACCAAGGCGACGAUGCGUAGCCGACCUGAGAGGGUGAUCGGCCACACUGGGACUGAGACACGGCCCAGACUCCUACGGGAGGCAGCAGUAGGGAAUCUUCCGCAAUGGACGAAAGUCUGACGGAGCAACGCCGCGUGAGUGAUGAAGGUUUUCGGAUCGUAAAGCUCUGUUGUUAGGGAAGAACAAGUGCCGUUCGAAUAGGGCGGUACCUUGACGGUACCUAACCAGAAAGCCACGGCUAACUACGUGCCAGCAGCCGCGGUAAUACGUAGGUGGCAAGCGUUGUCCGGAAUUAUUGGGCGUAAAGGGCUCGCAGGCGGUUUCUUAAGUCUGAUGUGAAAGCCCCCGGCUCAACCGGGGAGGGUCAUUGGAAACUGGGGAACUUGAGUGCAGAAGAGGAGAGUGGAAUUCCACGUGUAGCGGUGAAAUGCGUAGAGAUGUGGAGGAACACCAGUGGCGAAGGCGACUCUCUGGUCUGUAACUGACGCUGAGGAGCGAAAGCGUGGGGAGCGAACAGGAUUAGAUACCCUGGUAGUCCACGCCGUAAACGAUGAGUGCUAAGUGUUAGGGGGUUUCCGCCCCUUAGUGCUGCAGCUAACGCAUUAAGCACUCCGCCUGGGGAGUACGGUCGCAAGACUGAAACUCAAAGGAAUUGACGGGGGCCCGCACAAGCGGUGGAGCAUGUGGUUUAAUUCGAAGCAACGCGAAGAACCUUACCAGGUCUUGACAUCCUCUGACAAUCCUAGAGAUAGGACGUCCCCUUCGGGGGCAGAGUGACAGGUGGUGCAUGGUUGUCGUCAGCUCGUGUCGUGAGAUGUUGGGUUAAGUCCCGCAACGAGCGCAACCCUUGAUCUUAGUUGCCAGCAUUCAGUUGGGCACUCUAAGGUGACUGCCGGUGACAAACCGGAGGAAGGUGGGGAUGACGUCAAAUCAUCAUGCCCCUUAUGACCUGGGCUACACACGUGCUACAAUGGACAGAACAAAGGGCAGCGAAACCGCGAGGUUAAGCCAAUCCCACAAAUCUGUUCUCAGUUCGGAUCGCAGUCUGCAACUCGACUGCGUGAAGCUGGAAUCGCUAGUAAUCGCGGAUCAGCAUGCCGCGGUGAAUACGUUCCCGGGCCUUGUACACACCGCCCGUCACACCACGAGAGUUUGUAACACCCGAAGUCGGUGAGGUAACCUUUUAGGAGCCAGCCGCCGAAGGUGGGACAGAUGAUUGGGGUGAAGUCGUAACAAGGUAGCCGUAUCGGAAGGUGCGGCUGGAUCACCUCCUUUCUA
train_set component_1 7qh4_W 7qv2_a 3.5 2022-03-09 GGAGAGUUUGAUCCUGGCUCAGGACGAACGCUGGCGGCGUGCCUAAUACAUGCAAGUCGAGCGGACAGAUGGGAGCUUGCUCCCUGAUGUUAGCGGCGGACGGGUGAGUAACACGUGGGUAACCUGCCUGUAAGACUGGGAUAACUCCGGGAAACCGGGGCUAAUACCGGAUGGUUGUUUGAACCGCAUGGUUCAAACAUAAAAGGUGGCUUCGGCUACCACUUACAGAUGGACCCGCGGCGCAUUAGCUAGUUGGUGAGGUAACGGCUCACCAAGGCGACGAUGCGUAGCCGACCUGAGAGGGUGAUCGGCCACACUGGGACUGAGACACGGCCCAGACUCCUACGGGAGGCAGCAGUAGGGAAUCUUCCGCAAUGGACGAAAGUCUGACGGAGCAACGCCGCGUGAGUGAUGAAGGUUUUCGGAUCGUAAAGCUCUGUUGUUAGGGAAGAACAAGUGCCGUUCGAAUAGGGCGGUACCUUGACGGUACCUAACCAGAAAGCCACGGCUAACUACGUGCCAGCAGCCGCGGUAAUACGUAGGUGGCAAGCGUUGUCCGGAAUUAUUGGGCGUAAAGGGCUCGCAGGCGGUUUCUUAAGUCUGAUGUGAAAGCCCCCGGCUCAACCGGGGAGGGUCAUUGGAAACUGGGGAACUUGAGUGCAGAAGAGGAGAGUGGAAUUCCACGUGUAGCGGUGAAAUGCGUAGAGAUGUGGAGGAACACCAGUGGCGAAGGCGACUCUCUGGUCUGUAACUGACGCUGAGGAGCGAAAGCGUGGGGAGCGAACAGGAUUAGAUACCCUGGUAGUCCACGCCGUAAACGAUGAGUGCUAAGUGUUAGGGGGUUUCCGCCCCUUAGUGCUGCAGCUAACGCAUUAAGCACUCCGCCUGGGGAGUACGGUCGCAAGACUGAAACUCAAAGGAAUUGACGGGGGCCCGCACAAGCGGUGGAGCAUGUGGUUUAAUUCGAAGCAACGCGAAGAACCUUACCAGGUCUUGACAUCCUCUGACAAUCCUAGAGAUAGGACGUCCCCUUCGGGGGCAGAGUGACAGGUGGUGCAUGGUUGUCGUCAGCUCGUGUCGUGAGAUGUUGGGUUAAGUCCCGCAACGAGCGCAACCCUUGAUCUUAGUUGCCAGCAUUCAGUUGGGCACUCUAAGGUGACUGCCGGUGACAAACCGGAGGAAGGUGGGGAUGACGUCAAAUCAUCAUGCCCCUUAUGACCUGGGCUACACACGUGCUACAAUGGACAGAACAAAGGGCAGCGAAACCGCGAGGUUAAGCCAAUCCCACAAAUCUGUUCUCAGUUCGGAUCGCAGUCUGCAACUCGACUGCGUGAAGCUGGAAUCGCUAGUAAUCGCGGAUCAGCAUGCCGCGGUGAAUACGUUCCCGGGCCUUGUACACACCGCCCGUCACACCACGAGAGUUUGUAACACCCGAAGUCGGUGAGGUAACCUUUUAGGAGCCAGCCGCCGAAGGUGGGACAGAUGAUUGGGGUGAAGUCGUAACAAGGUAGCCGUAUCGGAAGGUGCGGCUGGGAUCACCUCCUU
train_set component_1 7qh4_W 8cdv_A 4.73 2023-12-20 UUUAUCGGAGAGUUUGAUCCUGGCUCAGGACGAACGCUGGCGGCGUGCCUAAUACAUGCAAGUCGAGCGGACAGAUGGGAGCUUGCUCCCUGAUGUUAGCGGCGGACGGGUGAGUAACACGUGGGUAACCUGCCUGUAAGACUGGGAUAACUCCGGGAAACCGGGGCUAAUACCGGAUGGUUGUUUGAACCGCAUGGUUCAAACAUAAAAGGUGGCUUCGGCUACCACUUACAGAUGGACCCGCGGCGCAUUAGCUAGUUGGUGAGGUAACGGCUCACCAAGGCGACGAUGCGUAGCCGACCUGAGAGGGUGAUCGGCCACACUGGGACUGAGACACGGCCCAGACUCCUACGGGAGGCAGCAGUAGGGAAUCUUCCGCAAUGGACGAAAGUCUGACGGAGCAACGCCGCGUGAGUGAUGAAGGUUUUCGGAUCGUAAAGCUCUGUUGUUAGGGAAGAACAAGUGCCGUUCGAAUAGGGCGGUACCUUGACGGUACCUAACCAGAAAGCCACGGCUAACUACGUGCCAGCAGCCGCGGUAAUACGUAGGUGGCAAGCGUUGUCCGGAAUUAUUGGGCGUAAAGGGCUCGCAGGCGGUUUCUUAAGUCUGAUGUGAAAGCCCCCGGCUCAACCGGGGAGGGUCAUUGGAAACUGGGGAACUUGAGUGCAGAAGAGGAGAGUGGAAUUCCACGUGUAGCGGUGAAAUGCGUAGAGAUGUGGAGGAACACCAGUGGCGAAGGCGACUCUCUGGUCUGUAACUGACGCUGAGGAGCGAAAGCGUGGGGAGCGAACAGGAUUAGAUACCCUGGUAGUCCACGCCGUAAACGAUGAGUGCUAAGUGUUAGGGGGUUUCCGCCCCUUAGUGCUGCAGCUAACGCAUUAAGCACUCCGCCUGGGGAGUACGGUCGCAAGACUGAAACUCAAAGGAAUUGACGGGGGCCCGCACAAGCGGUGGAGCAUGUGGUUUAAUUCGAAGCAACGCGAAGAACCUUACCAGGUCUUGACAUCCUCUGACAAUCCUAGAGAUAGGACGUCCCCUUCGGGGGCAGAGUGACAGGUGGUGCAUGGUUGUCGUCAGCUCGUGUCGUGAGAUGUUGGGUUAAGUCCCGCAACGAGCGCAACCCUUGAUCUUAGUUGCCAGCAUUCAGUUGGGCACUCUAAGGUGACUGCCGGUGACAAACCGGAGGAAGGUGGGGAUGACGUCAAAUCAUCAUGCCCCUUAUGACCUGGGCUACACACGUGCUACAAUGGACAGAACAAAGGGCAGCGAAACCGCGAGGUUAAGCCAAUCCCACAAAUCUGUUCUCAGUUCGGAUCGCAGUCUGCAACUCGACUGCGUGAAGCUGGAAUCGCUAGUAAUCGCGGAUCAGCAUGCCGCGGUGAAUACGUUCCCGGGCCUUGUACACACCGCCCGUCACACCACGAGAGUUUGUAACACCCGAAGUCGGUGAGGUAACCUUUUAGGAGCCAGCCGCCGAAGGUGGGACAGAUGAUUGGGGUGAAGUCGUAACAAGGUAGCCGUAUCGGAAGGUGCGGCUGGAUCACCUCCUUUCUA
train_set component_1 7qh4_W 8cee_A 3.7 2023-12-20 UUUAUCGGAGAGUUUGAUCCUGGCUCAGGACGAACGCUGGCGGCGUGCCUAAUACAUGCAAGUCGAGCGGACAGAUGGGAGCUUGCUCCCUGAUGUUAGCGGCGGACGGGUGAGUAACACGUGGGUAACCUGCCUGUAAGACUGGGAUAACUCCGGGAAACCGGGGCUAAUACCGGAUGGUUGUUUGAACCGCAUGGUUCAAACAUAAAAGGUGGCUUCGGCUACCACUUACAGAUGGACCCGCGGCGCAUUAGCUAGUUGGUGAGGUAACGGCUCACCAAGGCGACGAUGCGUAGCCGACCUGAGAGGGUGAUCGGCCACACUGGGACUGAGACACGGCCCAGACUCCUACGGGAGGCAGCAGUAGGGAAUCUUCCGCAAUGGACGAAAGUCUGACGGAGCAACGCCGCGUGAGUGAUGAAGGUUUUCGGAUCGUAAAGCUCUGUUGUUAGGGAAGAACAAGUGCCGUUCGAAUAGGGCGGUACCUUGACGGUACCUAACCAGAAAGCCACGGCUAACUACGUGCCAGCAGCCGCGGUAAUACGUAGGUGGCAAGCGUUGUCCGGAAUUAUUGGGCGUAAAGGGCUCGCAGGCGGUUUCUUAAGUCUGAUGUGAAAGCCCCCGGCUCAACCGGGGAGGGUCAUUGGAAACUGGGGAACUUGAGUGCAGAAGAGGAGAGUGGAAUUCCACGUGUAGCGGUGAAAUGCGUAGAGAUGUGGAGGAACACCAGUGGCGAAGGCGACUCUCUGGUCUGUAACUGACGCUGAGGAGCGAAAGCGUGGGGAGCGAACAGGAUUAGAUACCCUGGUAGUCCACGCCGUAAACGAUGAGUGCUAAGUGUUAGGGGGUUUCCGCCCCUUAGUGCUGCAGCUAACGCAUUAAGCACUCCGCCUGGGGAGUACGGUCGCAAGACUGAAACUCAAAGGAAUUGACGGGGGCCCGCACAAGCGGUGGAGCAUGUGGUUUAAUUCGAAGCAACGCGAAGAACCUUACCAGGUCUUGACAUCCUCUGACAAUCCUAGAGAUAGGACGUCCCCUUCGGGGGCAGAGUGACAGGUGGUGCAUGGUUGUCGUCAGCUCGUGUCGUGAGAUGUUGGGUUAAGUCCCGCAACGAGCGCAACCCUUGAUCUUAGUUGCCAGCAUUCAGUUGGGCACUCUAAGGUGACUGCCGGUGACAAACCGGAGGAAGGUGGGGAUGACGUCAAAUCAUCAUGCCCCUUAUGACCUGGGCUACACACGUGCUACAAUGGACAGAACAAAGGGCAGCGAAACCGCGAGGUUAAGCCAAUCCCACAAAUCUGUUCUCAGUUCGGAUCGCAGUCUGCAACUCGACUGCGUGAAGCUGGAAUCGCUAGUAAUCGCGGAUCAGCAUGCCGCGGUGAAUACGUUCCCGGGCCUUGUACACACCGCCCGUCACACCACGAGAGUUUGUAACACCCGAAGUCGGUGAGGUAACCUUUUAGGAGCCAGCCGCCGAAGGUGGGACAGAUGAUUGGGGUGAAGUCGUAACAAGGUAGCCGUAUCGGAAGGUGCGGCUGGAUCACCUCCUUUCUA
train_set component_1 7qh4_W 6ha1_a 3.1 2018-08-29 UUUAUCGGAGAGUUUGAUCCUGGCUCAGGACGAACGCUGGCGGCGUGCCUAAUACAUGCAAGUCGAGCGGACAGAUGGGAGCUUGCUCCCUGAUGUUAGCGGCGGACGGGUGAGUAACACGUGGGUAACCUGCCUGUAAGACUGGGAUAACUCCGGGAAACCGGGGCUAAUACCGGAUGGUUGUUUGAACCGCAUGGUUCAAACAUAAAAGGUGGCUUCGGCUACCACUUACAGAUGGACCCGCGGCGCAUUAGCUAGUUGGUGAGGUAACGGCUCACCAAGGCGACGAUGCGUAGCCGACCUGAGAGGGUGAUCGGCCACACUGGGACUGAGACACGGCCCAGACUCCUACGGGAGGCAGCAGUAGGGAAUCUUCCGCAAUGGACGAAAGUCUGACGGAGCAACGCCGCGUGAGUGAUGAAGGUUUUCGGAUCGUAAAGCUCUGUUGUUAGGGAAGAACAAGUGCCGUUCGAAUAGGGCGGUACCUUGACGGUACCUAACCAGAAAGCCACGGCUAACUACGUGCCAGCAGCCGCGGUAAUACGUAGGUGGCAAGCGUUGUCCGGAAUUAUUGGGCGUAAAGGGCUCGCAGGCGGUUUCUUAAGUCUGAUGUGAAAGCCCCCGGCUCAACCGGGGAGGGUCAUUGGAAACUGGGGAACUUGAGUGCAGAAGAGGAGAGUGGAAUUCCACGUGUAGCGGUGAAAUGCGUAGAGAUGUGGAGGAACACCAGUGGCGAAGGCGACUCUCUGGUCUGUAACUGACGCUGAGGAGCGAAAGCGUGGGGAGCGAACAGGAUUAGAUACCCUGGUAGUCCACGCCGUAAACGAUGAGUGCUAAGUGUUAGGGGGUUUCCGCCCCUUAGUGCUGCAGCUAACGCAUUAAGCACUCCGCCUGGGGAGUACGGUCGCAAGACUGAAACUCAAAGGAAUUGACGGGGGCCCGCACAAGCGGUGGAGCAUGUGGUUUAAUUCGAAGCAACGCGAAGAACCUUACCAGGUCUUGACAUCCUCUGACAAUCCUAGAGAUAGGACGUCCCCUUCGGGGGCAGAGUGACAGGUGGUGCAUGGUUGUCGUCAGCUCGUGUCGUGAGAUGUUGGGUUAAGUCCCGCAACGAGCGCAACCCUUGAUCUUAGUUGCCAGCAUUCAGUUGGGCACUCUAAGGUGACUGCCGGUGACAAACCGGAGGAAGGUGGGGAUGACGUCAAAUCAUCAUGCCCCUUAUGACCUGGGCUACACACGUGCUACAAUGGACAGAACAAAGGGCAGCGAAACCGCGAGGUUAAGCCAAUCCCACAAAUCUGUUCUCAGUUCGGAUCGCAGUCUGCAACUCGACUGCGUGAAGCUGGAAUCGCUAGUAAUCGCGGAUCAGCAUGCCGCGGUGAAUACGUUCCCGGGCCUUGUACACACCGCCCGUCACACCACGAGAGUUUGUAACACCCGAAGUCGGUGAGGUAACCUUUUAGGAGCCAGCCGCCGAAGGUGGGACAGAUGAUUGGGGUGAAGUCGUAACAAGGUAGCCGUAUCGGAAGGUGCGGCUGGAUCACCUCCUUUCUA
train_set component_1 7qh4_W 6htq_a 4.5 2019-10-23 GGAGAGUUUGAUCCUGGCUCAGGACGAACGCUGGCGGCGUGCCUAAUACAUGCAAGUCGAGCGGACAGAUGGGAGCUUGCUCCCUGAUGUUAGCGGCGGACGGGUGAGUAACACGUGGGUAACCUGCCUGUAAGACUGGGAUAACUCCGGGAAACCGGGGCUAAUACCGGAUGGUUGUUUGAACCGCAUGGUUCAAACAUAAAAGGUGGCUUCGGCUACCACUUACAGAUGGACCCGCGGCGCAUUAGCUAGUUGGUGAGGUAACGGCUCACCAAGGCGACGAUGCGUAGCCGACCUGAGAGGGUGAUCGGCCACACUGGGACUGAGACACGGCCCAGACUCCUACGGGAGGCAGCAGUAGGGAAUCUUCCGCAAUGGACGAAAGUCUGACGGAGCAACGCCGCGUGAGUGAUGAAGGUUUUCGGAUCGUAAAGCUCUGUUGUUAGGGAAGAACAAGUGCCGUUCGAAUAGGGCGGUACCUUGACGGUACCUAACCAGAAAGCCACGGCUAACUACGUGCCAGCAGCCGCGGUAAUACGUAGGUGGCAAGCGUUGUCCGGAAUUAUUGGGCGUAAAGGGCUCGCAGGCGGUUUCUUAAGUCUGAUGUGAAAGCCCCCGGCUCAACCGGGGAGGGUCAUUGGAAACUGGGGAACUUGAGUGCAGAAGAGGAGAGUGGAAUUCCACGUGUAGCGGUGAAAUGCGUAGAGAUGUGGAGGAACACCAGUGGCGAAGGCGACUCUCUGGUCUGUAACUGACGCUGAGGAGCGAAAGCGUGGGGAGCGAACAGGAUUAGAUACCCUGGUAGUCCACGCCGUAAACGAUGAGUGCUAAGUGUUAGGGGGUUUCCGCCCCUUAGUGCUGCAGCUAACGCAUUAAGCACUCCGCCUGGGGAGUACGGUCGCAAGACUGAAACUCAAAGGAAUUGACGGGGGCCCGCACAAGCGGUGGAGCAUGUGGUUUAAUUCGAAGCAACGCGAAGAACCUUACCAGGUCUUGACAUCCUCUGACAAUCCUAGAGAUAGGACGUCCCCUUCGGGGGCAGAGUGACAGGUGGUGCAUGGUUGUCGUCAGCUCGUGUCGUGAGAUGUUGGGUUAAGUCCCGCAACGAGCGCAACCCUUGAUCUUAGUUGCCAGCAUUCAGUUGGGCACUCUAAGGUGACUGCCGGUGACAAACCGGAGGAAGGUGGGGAUGACGUCAAAUCAUCAUGCCCCUUAUGACCUGGGCUACACACGUGCUACAAUGGACAGAACAAAGGGCAGCGAAACCGCGAGGUUAAGCCAAUCCCACAAAUCUGUUCUCAGUUCGGAUCGCAGUCUGCAACUCGACUGCGUGAAGCUGGAAUCGCUAGUAAUCGCGGAUCAGCAUGCCGCGGUGAAUACGUUCCCGGGCCUUGUACACACCGCCCGUCACACCACGAGAGUUUGUAACACCCGAAGUCGGUGAGGUAACCUUUUAGGAGCCAGCCGCCGAAGGUGGGACAGAUGAUUGGGGUGAAGUCGUAACAAGGUAGCCGUAUCGGAAGGUGCGGCUGG
train_set component_1 7qh4_W 7qv1_a 3.5 2022-03-09 GGAGAGUUUGAUCCUGGCUCAGGACGAACGCUGGCGGCGUGCCUAAUACAUGCAAGUCGAGCGGACAGAUGGGAGCUUGCUCCCUGAUGUUAGCGGCGGACGGGUGAGUAACACGUGGGUAACCUGCCUGUAAGACUGGGAUAACUCCGGGAAACCGGGGCUAAUACCGGAUGGUUGUUUGAACCGCAUGGUUCAAACAUAAAAGGUGGCUUCGGCUACCACUUACAGAUGGACCCGCGGCGCAUUAGCUAGUUGGUGAGGUAACGGCUCACCAAGGCGACGAUGCGUAGCCGACCUGAGAGGGUGAUCGGCCACACUGGGACUGAGACACGGCCCAGACUCCUACGGGAGGCAGCAGUAGGGAAUCUUCCGCAAUGGACGAAAGUCUGACGGAGCAACGCCGCGUGAGUGAUGAAGGUUUUCGGAUCGUAAAGCUCUGUUGUUAGGGAAGAACAAGUGCCGUUCGAAUAGGGCGGUACCUUGACGGUACCUAACCAGAAAGCCACGGCUAACUACGUGCCAGCAGCCGCGGUAAUACGUAGGUGGCAAGCGUUGUCCGGAAUUAUUGGGCGUAAAGGGCUCGCAGGCGGUUUCUUAAGUCUGAUGUGAAAGCCCCCGGCUCAACCGGGGAGGGUCAUUGGAAACUGGGGAACUUGAGUGCAGAAGAGGAGAGUGGAAUUCCACGUGUAGCGGUGAAAUGCGUAGAGAUGUGGAGGAACACCAGUGGCGAAGGCGACUCUCUGGUCUGUAACUGACGCUGAGGAGCGAAAGCGUGGGGAGCGAACAGGAUUAGAUACCCUGGUAGUCCACGCCGUAAACGAUGAGUGCUAAGUGUUAGGGGGUUUCCGCCCCUUAGUGCUGCAGCUAACGCAUUAAGCACUCCGCCUGGGGAGUACGGUCGCAAGACUGAAACUCAAAGGAAUUGACGGGGGCCCGCACAAGCGGUGGAGCAUGUGGUUUAAUUCGAAGCAACGCGAAGAACCUUACCAGGUCUUGACAUCCUCUGACAAUCCUAGAGAUAGGACGUCCCCUUCGGGGGCAGAGUGACAGGUGGUGCAUGGUUGUCGUCAGCUCGUGUCGUGAGAUGUUGGGUUAAGUCCCGCAACGAGCGCAACCCUUGAUCUUAGUUGCCAGCAUUCAGUUGGGCACUCUAAGGUGACUGCCGGUGACAAACCGGAGGAAGGUGGGGAUGACGUCAAAUCAUCAUGCCCCUUAUGACCUGGGCUACACACGUGCUACAAUGGACAGAACAAAGGGCAGCGAAACCGCGAGGUUAAGCCAAUCCCACAAAUCUGUUCUCAGUUCGGAUCGCAGUCUGCAACUCGACUGCGUGAAGCUGGAAUCGCUAGUAAUCGCGGAUCAGCAUGCCGCGGUGAAUACGUUCCCGGGCCUUGUACACACCGCCCGUCACACCACGAGAGUUUGUAACACCCGAAGUCGGUGAGGUAACCUUUUAGGAGCCAGCCGCCGAAGGUGGGACAGAUGAUUGGGGUGAAGUCGUAACAAGGUAGCCGUAUCGGAAGGUGCGGCUGG
train_set component_1 7qh4_W 7qgu_W 4.75 2022-03-16 AUUUAUCGGAGAGUUUGAUCCUGGCUCAGGACGAACGCUGGCGGCGUGCCUAAUACAUGCAAGUCGAGCGGACAGAUGGGAGCUUGCUCCCUGAUGUUAGCGGCGGACGGGUGAGUAACACGUGGGUAACCUGCCUGUAAGACUGGGAUAACUCCGGGAAACCGGGGCUAAUACCGGAUGGUUGUUUGAACCGCAUGGUUCAAACAUAAAAGGUGGCUUCGGCUACCACUUACAGAUGGACCCGCGGCGCAUUAGCUAGUUGGUGAGGUAACGGCUCACCAAGGCGACGAUGCGUAGCCGACCUGAGAGGGUGAUCGGCCACACUGGGACUGAGACACGGCCCAGACUCCUACGGGAGGCAGCAGUAGGGAAUCUUCCGCAAUGGACGAAAGUCUGACGGAGCAACGCCGCGUGAGUGAUGAAGGUUUUCGGAUCGUAAAGCUCUGUUGUUAGGGAAGAACAAGUGCCGUUCGAAUAGGGCGGUACCUUGACGGUACCUAACCAGAAAGCCACGGCUAACUACGUGCCAGCAGCCGCGGUAAUACGUAGGUGGCAAGCGUUGUCCGGAAUUAUUGGGCGUAAAGGGCUCGCAGGCGGUUUCUUAAGUCUGAUGUGAAAGCCCCCGGCUCAACCGGGGAGGGUCAUUGGAAACUGGGGAACUUGAGUGCAGAAGAGGAGAGUGGAAUUCCACGUGUAGCGGUGAAAUGCGUAGAGAUGUGGAGGAACACCAGUGGCGAAGGCGACUCUCUGGUCUGUAACUGACGCUGAGGAGCGAAAGCGUGGGGAGCGAACAGGAUUAGAUACCCUGGUAGUCCACGCCGUAAACGAUGAGUGCUAAGUGUUAGGGGGUUUCCGCCCCUUAGUGCUGCAGCUAACGCAUUAAGCACUCCGCCUGGGGAGUACGGUCGCAAGACUGAAACUCAAAGGAAUUGACGGGGGCCCGCACAAGCGGUGGAGCAUGUGGUUUAAUUCGAAGCAACGCGAAGAACCUUACCAGGUCUUGACAUCCUCUGACAAUCCUAGAGAUAGGACGUCCCCUUCGGGGGCAGAGUGACAGGUGGUGCAUGGUUGUCGUCAGCUCGUGUCGUGAGAUGUUGGGUUAAGUCCCGCAACGAGCGCAACCCUUGAUCUUAGUUGCCAGCAUUCAGUUGGGCACUCUAAGGUGACUGCCGGUGACAAACCGGAGGAAGGUGGGGAUGACGUCAAAUCAUCAUGCCCCUUAUGACCUGGGCUACACACGUGCUACAAUGGACAGAACAAAGGGCAGCGAAACCGCGAGGUUAAGCCAAUCCCACAAAUCUGUUCUCAGUUCGGAUCGCAGUCUGCAACUCGACUGCGUGAAGCUGGAAUCGCUAGUAAUCGCGGAUCAGCAUGCCGCGGUGAAUACGUUCCCGGGCCUUGUACACACCGCCCGUCACACCACGAGAGUUUGUAACACCCGAAGUCGGUGAGGUAACCUUUUAGGAGCCAGCCGCCGAAGGUGGGACAGAUGAUUGGGGUGAAGUCGUAACAAGGUAGCCGUAUCGGAAGGUGCGGCUGGAUCACCUCCUUUCUA
train_set component_1 7qh4_W 8cdu_A 3.1 2023-12-20 UUUAUCGGAGAGUUUGAUCCUGGCUCAGGACGAACGCUGGCGGCGUGCCUAAUACAUGCAAGUCGAGCGGACAGAUGGGAGCUUGCUCCCUGAUGUUAGCGGCGGACGGGUGAGUAACACGUGGGUAACCUGCCUGUAAGACUGGGAUAACUCCGGGAAACCGGGGCUAAUACCGGAUGGUUGUUUGAACCGCAUGGUUCAAACAUAAAAGGUGGCUUCGGCUACCACUUACAGAUGGACCCGCGGCGCAUUAGCUAGUUGGUGAGGUAACGGCUCACCAAGGCGACGAUGCGUAGCCGACCUGAGAGGGUGAUCGGCCACACUGGGACUGAGACACGGCCCAGACUCCUACGGGAGGCAGCAGUAGGGAAUCUUCCGCAAUGGACGAAAGUCUGACGGAGCAACGCCGCGUGAGUGAUGAAGGUUUUCGGAUCGUAAAGCUCUGUUGUUAGGGAAGAACAAGUGCCGUUCGAAUAGGGCGGUACCUUGACGGUACCUAACCAGAAAGCCACGGCUAACUACGUGCCAGCAGCCGCGGUAAUACGUAGGUGGCAAGCGUUGUCCGGAAUUAUUGGGCGUAAAGGGCUCGCAGGCGGUUUCUUAAGUCUGAUGUGAAAGCCCCCGGCUCAACCGGGGAGGGUCAUUGGAAACUGGGGAACUUGAGUGCAGAAGAGGAGAGUGGAAUUCCACGUGUAGCGGUGAAAUGCGUAGAGAUGUGGAGGAACACCAGUGGCGAAGGCGACUCUCUGGUCUGUAACUGACGCUGAGGAGCGAAAGCGUGGGGAGCGAACAGGAUUAGAUACCCUGGUAGUCCACGCCGUAAACGAUGAGUGCUAAGUGUUAGGGGGUUUCCGCCCCUUAGUGCUGCAGCUAACGCAUUAAGCACUCCGCCUGGGGAGUACGGUCGCAAGACUGAAACUCAAAGGAAUUGACGGGGGCCCGCACAAGCGGUGGAGCAUGUGGUUUAAUUCGAAGCAACGCGAAGAACCUUACCAGGUCUUGACAUCCUCUGACAAUCCUAGAGAUAGGACGUCCCCUUCGGGGGCAGAGUGACAGGUGGUGCAUGGUUGUCGUCAGCUCGUGUCGUGAGAUGUUGGGUUAAGUCCCGCAACGAGCGCAACCCUUGAUCUUAGUUGCCAGCAUUCAGUUGGGCACUCUAAGGUGACUGCCGGUGACAAACCGGAGGAAGGUGGGGAUGACGUCAAAUCAUCAUGCCCCUUAUGACCUGGGCUACACACGUGCUACAAUGGACAGAACAAAGGGCAGCGAAACCGCGAGGUUAAGCCAAUCCCACAAAUCUGUUCUCAGUUCGGAUCGCAGUCUGCAACUCGACUGCGUGAAGCUGGAAUCGCUAGUAAUCGCGGAUCAGCAUGCCGCGGUGAAUACGUUCCCGGGCCUUGUACACACCGCCCGUCACACCACGAGAGUUUGUAACACCCGAAGUCGGUGAGGUAACCUUUUAGGAGCCAGCCGCCGAAGGUGGGACAGAUGAUUGGGGUGAAGUCGUAACAAGGUAGCCGUAUCGGAAGGUGCGGCUGGAUCACCUCCUUUCUA
train_set component_1 7qh4_W 6ha8_a 3.5 2018-08-29 UUUAUCGGAGAGUUUGAUCCUGGCUCAGGACGAACGCUGGCGGCGUGCCUAAUACAUGCAAGUCGAGCGGACAGAUGGGAGCUUGCUCCCUGAUGUUAGCGGCGGACGGGUGAGUAACACGUGGGUAACCUGCCUGUAAGACUGGGAUAACUCCGGGAAACCGGGGCUAAUACCGGAUGGUUGUUUGAACCGCAUGGUUCAAACAUAAAAGGUGGCUUCGGCUACCACUUACAGAUGGACCCGCGGCGCAUUAGCUAGUUGGUGAGGUAACGGCUCACCAAGGCGACGAUGCGUAGCCGACCUGAGAGGGUGAUCGGCCACACUGGGACUGAGACACGGCCCAGACUCCUACGGGAGGCAGCAGUAGGGAAUCUUCCGCAAUGGACGAAAGUCUGACGGAGCAACGCCGCGUGAGUGAUGAAGGUUUUCGGAUCGUAAAGCUCUGUUGUUAGGGAAGAACAAGUGCCGUUCGAAUAGGGCGGUACCUUGACGGUACCUAACCAGAAAGCCACGGCUAACUACGUGCCAGCAGCCGCGGUAAUACGUAGGUGGCAAGCGUUGUCCGGAAUUAUUGGGCGUAAAGGGCUCGCAGGCGGUUUCUUAAGUCUGAUGUGAAAGCCCCCGGCUCAACCGGGGAGGGUCAUUGGAAACUGGGGAACUUGAGUGCAGAAGAGGAGAGUGGAAUUCCACGUGUAGCGGUGAAAUGCGUAGAGAUGUGGAGGAACACCAGUGGCGAAGGCGACUCUCUGGUCUGUAACUGACGCUGAGGAGCGAAAGCGUGGGGAGCGAACAGGAUUAGAUACCCUGGUAGUCCACGCCGUAAACGAUGAGUGCUAAGUGUUAGGGGGUUUCCGCCCCUUAGUGCUGCAGCUAACGCAUUAAGCACUCCGCCUGGGGAGUACGGUCGCAAGACUGAAACUCAAAGGAAUUGACGGGGGCCCGCACAAGCGGUGGAGCAUGUGGUUUAAUUCGAAGCAACGCGAAGAACCUUACCAGGUCUUGACAUCCUCUGACAAUCCUAGAGAUAGGACGUCCCCUUCGGGGGCAGAGUGACAGGUGGUGCAUGGUUGUCGUCAGCUCGUGUCGUGAGAUGUUGGGUUAAGUCCCGCAACGAGCGCAACCCUUGAUCUUAGUUGCCAGCAUUCAGUUGGGCACUCUAAGGUGACUGCCGGUGACAAACCGGAGGAAGGUGGGGAUGACGUCAAAUCAUCAUGCCCCUUAUGACCUGGGCUACACACGUGCUACAAUGGACAGAACAAAGGGCAGCGAAACCGCGAGGUUAAGCCAAUCCCACAAAUCUGUUCUCAGUUCGGAUCGCAGUCUGCAACUCGACUGCGUGAAGCUGGAAUCGCUAGUAAUCGCGGAUCAGCAUGCCGCGGUGAAUACGUUCCCGGGCCUUGUACACACCGCCCGUCACACCACGAGAGUUUGUAACACCCGAAGUCGGUGAGGUAACCUUUUAGGAGCCAGCCGCCGAAGGUGGGACAGAUGAUUGGGGUGAAGUCGUAACAAGGUAGCCGUAUCGGAAGGUGCGGCUGGAUCACCUCCUUUCUA
train_set component_1 7qh4_W 7qv3_a 5.14 2022-03-09 GGAGAGUUUGAUCCUGGCUCAGGACGAACGCUGGCGGCGUGCCUAAUACAUGCAAGUCGAGCGGACAGAUGGGAGCUUGCUCCCUGAUGUUAGCGGCGGACGGGUGAGUAACACGUGGGUAACCUGCCUGUAAGACUGGGAUAACUCCGGGAAACCGGGGCUAAUACCGGAUGGUUGUUUGAACCGCAUGGUUCAAACAUAAAAGGUGGCUUCGGCUACCACUUACAGAUGGACCCGCGGCGCAUUAGCUAGUUGGUGAGGUAACGGCUCACCAAGGCGACGAUGCGUAGCCGACCUGAGAGGGUGAUCGGCCACACUGGGACUGAGACACGGCCCAGACUCCUACGGGAGGCAGCAGUAGGGAAUCUUCCGCAAUGGACGAAAGUCUGACGGAGCAACGCCGCGUGAGUGAUGAAGGUUUUCGGAUCGUAAAGCUCUGUUGUUAGGGAAGAACAAGUGCCGUUCGAAUAGGGCGGUACCUUGACGGUACCUAACCAGAAAGCCACGGCUAACUACGUGCCAGCAGCCGCGGUAAUACGUAGGUGGCAAGCGUUGUCCGGAAUUAUUGGGCGUAAAGGGCUCGCAGGCGGUUUCUUAAGUCUGAUGUGAAAGCCCCCGGCUCAACCGGGGAGGGUCAUUGGAAACUGGGGAACUUGAGUGCAGAAGAGGAGAGUGGAAUUCCACGUGUAGCGGUGAAAUGCGUAGAGAUGUGGAGGAACACCAGUGGCGAAGGCGACUCUCUGGUCUGUAACUGACGCUGAGGAGCGAAAGCGUGGGGAGCGAACAGGAUUAGAUACCCUGGUAGUCCACGCCGUAAACGAUGAGUGCUAAGUGUUAGGGGGUUUCCGCCCCUUAGUGCUGCAGCUAACGCAUUAAGCACUCCGCCUGGGGAGUACGGUCGCAAGACUGAAACUCAAAGGAAUUGACGGGGGCCCGCACAAGCGGUGGAGCAUGUGGUUUAAUUCGAAGCAACGCGAAGAACCUUACCAGGUCUUGACAUCCUCUGACAAUCCUAGAGAUAGGACGUCCCCUUCGGGGGCAGAGUGACAGGUGGUGCAUGGUUGUCGUCAGCUCGUGUCGUGAGAUGUUGGGUUAAGUCCCGCAACGAGCGCAACCCUUGAUCUUAGUUGCCAGCAUUCAGUUGGGCACUCUAAGGUGACUGCCGGUGACAAACCGGAGGAAGGUGGGGAUGACGUCAAAUCAUCAUGCCCCUUAUGACCUGGGCUACACACGUGCUACAAUGGACAGAACAAAGGGCAGCGAAACCGCGAGGUUAAGCCAAUCCCACAAAUCUGUUCUCAGUUCGGAUCGCAGUCUGCAACUCGACUGCGUGAAGCUGGAAUCGCUAGUAAUCGCGGAUCAGCAUGCCGCGGUGAAUACGUUCCCGGGCCUUGUACACACCGCCCGUCACACCACGAGAGUUUGUAACACCCGAAGUCGGUGAGGUAACCUUUUAGGAGCCAGCCGCCGAAGGUGGGACAGAUGAUUGGGGUGAAGUCGUAACAAGGUAGCCGUAUCGGAAGGUGCGGCUGG
train_set component_1 7qh4_W 5njt_A 3.8 2017-06-14 GGAGAGUUUGAUCCUGGCUCAGGACGAACGCUGGCGGCGUGCCUAAUACAUGCAAGUCGAGCGGACAGAUGGGAGCUUGCUCCCUGAUGUUAGCGGCGGACGGGUGAGUAACACGUGGGUAACCUGCCUGUAAGACUGGGAUAACUCCGGGAAACCGGGGCUAAUACCGGAUGGUUGUUUGAACCGCAUGGUUCAAACAUAAAAGGUGGCUUCGGCUACCACUUACAGAUGGACCCGCGGCGCAUUAGCUAGUUGGUGAGGUAACGGCUCACCAAGGCGACGAUGCGUAGCCGACCUGAGAGGGUGAUCGGCCACACUGGGACUGAGACACGGCCCAGACUCCUACGGGAGGCAGCAGUAGGGAAUCUUCCGCAAUGGACGAAAGUCUGACGGAGCAACGCCGCGUGAGUGAUGAAGGUUUUCGGAUCGUAAAGCUCUGUUGUUAGGGAAGAACAAGUGCCGUUCGAAUAGGGCGGUACCUUGACGGUACCUAACCAGAAAGCCACGGCUAACUACGUGCCAGCAGCCGCGGUAAUACGUAGGUGGCAAGCGUUGUCCGGAAUUAUUGGGCGUAAAGGGCUCGCAGGCGGUUUCUUAAGUCUGAUGUGAAAGCCCCCGGCUCAACCGGGGAGGGUCAUUGGAAACUGGGGAACUUGAGUGCAGAAGAGGAGAGUGGAAUUCCACGUGUAGCGGUGAAAUGCGUAGAGAUGUGGAGGAACACCAGUGGCGAAGGCGACUCUCUGGUCUGUAACUGACGCUGAGGAGCGAAAGCGUGGGGAGCGAACAGGAUUAGAUACCCUGGUAGUCCACGCCGUAAACGAUGAGUGCUAAGUGUUAGGGGGUUUCCGCCCCUUAGUGCUGCAGCUAACGCAUUAAGCACUCCGCCUGGGGAGUACGGUCGCAAGACUGAAACUCAAAGGAAUUGACGGGGGCCCGCACAAGCGGUGGAGCAUGUGGUUUAAUUCGAAGCAACGCGAAGAACCUUACCAGGUCUUGACAUCCUCUGACAAUCCUAGAGAUAGGACGUCCCCUUCGGGGGCAGAGUGACAGGUGGUGCAUGGUUGUCGUCAGCUCGUGUCGUGAGAUGUUGGGUUAAGUCCCGCAACGAGCGCAACCCUUGAUCUUAGUUGCCAGCAUUCAGUUGGGCACUCUAAGGUGACUGCCGGUGACAAACCGGAGGAAGGUGGGGAUGACGUCAAAUCAUCAUGCCCCUUAUGACCUGGGCUACACACGUGCUACAAUGGACAGAACAAAGGGCAGCGAAACCGCGAGGUUAAGCCAAUCCCACAAAUCUGUUCUCAGUUCGGAUCGCAGUCUGCAACUCGACUGCGUGAAGCUGGAAUCGCUAGUAAUCGCGGAUCAGCAUGCCGCGGUGAAUACGUUCCCGGGCCUUGUACACACCGCCCGUCACACCACGAGAGUUUGUAACACCCGAAGUCGGUGAGGUAACCUUUUAGGAGCCAGCCGCCGAAGGUGGGACAGAUGAUUGGGGUGAAGUCGUAACAAGGUAGCCGUAUCGGAAGGUGCGGCUGGAUCACCUCCUU
train_set component_1 7qh4_W 8qpp_A 3.4 2023-12-27 GGAGAGUUUGAUCCUGGCUCAGGACGAACGCUGGCGGCGUGCCUAAUACAUGCAAGUCGAGCGGACAGAUGGGAGCUUGCUCCCUGAUGUUAGCGGCGGACGGGUGAGUAACACGUGGGUAACCUGCCUGUAAGACUGGGAUAACUCCGGGAAACCGGGGCUAAUACCGGAUGGUUGUUUGAACCGCAUGGUUCAAACAUAAAAGGUGGCUUCGGCUACCACUUACAGAUGGACCCGCGGCGCAUUAGCUAGUUGGUGAGGUAACGGCUCACCAAGGCGACGAUGCGUAGCCGACCUGAGAGGGUGAUCGGCCACACUGGGACUGAGACACGGCCCAGACUCCUACGGGAGGCAGCAGUAGGGAAUCUUCCGCAAUGGACGAAAGUCUGACGGAGCAACGCCGCGUGAGUGAUGAAGGUUUUCGGAUCGUAAAGCUCUGUUGUUAGGGAAGAACAAGUGCCGUUCGAAUAGGGCGGUACCUUGACGGUACCUAACCAGAAAGCCACGGCUAACUACGUGCCAGCAGCCGCGGUAAUACGUAGGUGGCAAGCGUUGUCCGGAAUUAUUGGGCGUAAAGGGCUCGCAGGCGGUUUCUUAAGUCUGAUGUGAAAGCCCCCGGCUCAACCGGGGAGGGUCAUUGGAAACUGGGGAACUUGAGUGCAGAAGAGGAGAGUGGAAUUCCACGUGUAGCGGUGAAAUGCGUAGAGAUGUGGAGGAACACCAGUGGCGAAGGCGACUCUCUGGUCUGUAACUGACGCUGAGGAGCGAAAGCGUGGGGAGCGAACAGGAUUAGAUACCCUGGUAGUCCACGCCGUAAACGAUGAGUGCUAAGUGUUAGGGGGUUUCCGCCCCUUAGUGCUGCAGCUAACGCAUUAAGCACUCCGCCUGGGGAGUACGGUCGCAAGACUGAAACUCAAAGGAAUUGACGGGGGCCCGCACAAGCGGUGGAGCAUGUGGUUUAAUUCGAAGCAACGCGAAGAACCUUACCAGGUCUUGACAUCCUCUGACAAUCCUAGAGAUAGGACGUCCCCUUCGGGGGCAGAGUGACAGGUGGUGCAUGGUUGUCGUCAGCUCGUGUCGUGAGAUGUUGGGUUAAGUCCCGCAACGAGCGCAACCCUUGAUCUUAGUUGCCAGCAUUCAGUUGGGCACUCUAAGGUGACUGCCGGUGACAAACCGGAGGAAGGUGGGGAUGACGUCAAAUCAUCAUGCCCCUUAUGACCUGGGCUACACACGUGCUACAAUGGACAGAACAAAGGGCAGCGAAACCGCGAGGUUAAGCCAAUCCCACAAAUCUGUUCUCAGUUCGGAUCGCAGUCUGCAACUCGACUGCGUGAAGCUGGAAUCGCUAGUAAUCGCGGAUCAGCAUGCCGCGGUGAAUACGUUCCCGGGCCUUGUACACACCGCCCGUCACACCACGAGAGUUUGUAACACCCGAAGUCGGUGAGGUAACCUUUUAGGAGCCAGCCGCCGAAGGUGGGACAGAUGAUUGGGGUGAAGUCGUAACAAGGUAGCCGUAUCGGAAGGUGCGGCUGG
train_set component_1 7qh4_W 3j9w_AA 3.9 2015-04-29 AUUUAUCGGAGAGUUUGAUCCUGGCUCAGGACGAACGCUGGCGGCGUGCCUAAUACAUGCAAGUCGAGCGGACAGAUGGGAGCUUGCUCCCUGAUGUUAGCGGCGGACGGGUGAGUAACACGUGGGUAACCUGCCUGUAAGACUGGGAUAACUCCGGGAAACCGGGGCUAAUACCGGAUGGUUGUUUGAACCGCAUGGUUCAAACAUAAAAGGUGGCUUCGGCUACCACUUACAGAUGGACCCGCGGCGCAUUAGCUAGUUGGUGAGGUAACGGCUCACCAAGGCGACGAUGCGUAGCCGACCUGAGAGGGUGAUCGGCCACACUGGGACUGAGACACGGCCCAGACUCCUACGGGAGGCAGCAGUAGGGAAUCUUCCGCAAUGGACGAAAGUCUGACGGAGCAACGCCGCGUGAGUGAUGAAGGUUUUCGGAUCGUAAAGCUCUGUUGUUAGGGAAGAACAAGUGCCGUUCGAAUAGGGCGGUACCUUGACGGUACCUAACCAGAAAGCCACGGCUAACUACGUGCCAGCAGCCGCGGUAAUACGUAGGUGGCAAGCGUUGUCCGGAAUUAUUGGGCGUAAAGGGCUCGCAGGCGGUUUCUUAAGUCUGAUGUGAAAGCCCCCGGCUCAACCGGGGAGGGUCAUUGGAAACUGGGGAACUUGAGUGCAGAAGAGGAGAGUGGAAUUCCACGUGUAGCGGUGAAAUGCGUAGAGAUGUGGAGGAACACCAGUGGCGAAGGCGACUCUCUGGUCUGUAACUGACGCUGAGGAGCGAAAGCGUGGGGAGCGAACAGGAUUAGAUACCCUGGUAGUCCACGCCGUAAACGAUGAGUGCUAAGUGUUAGGGGGUUUCCGCCCCUUAGUGCUGCAGCUAACGCAUUAAGCACUCCGCCUGGGGAGUACGGUCGCAAGACUGAAACUCAAAGGAAUUGACGGGGGCCCGCACAAGCGGUGGAGCAUGUGGUUUAAUUCGAAGCAACGCGAAGAACCUUACCAGGUCUUGACAUCCUCUGACAAUCCUAGAGAUAGGACGUCCCCUUCGGGGGCAGAGUGACAGGUGGUGCAUGGUUGUCGUCAGCUCGUGUCGUGAGAUGUUGGGUUAAGUCCCGCAACGAGCGCAACCCUUGAUCUUAGUUGCCAGCAUUCAGUUGGGCACUCUAAGGUGACUGCCGGUGACAAACCGGAGGAAGGUGGGGAUGACGUCAAAUCAUCAUGCCCCUUAUGACCUGGGCUACACACGUGCUACAAUGGACAGAACAAAGGGCAGCGAAACCGCGAGGUUAAGCCAAUCCCACAAAUCUGUUCUCAGUUCGGAUCGCAGUCUGCAACUCGACUGCGUGAAGCUGGAAUCGCUAGUAAUCGCGGAUCAGCAUGCCGCGGUGAAUACGUUCCCGGGCCUUGUACACACCGCCCGUCACACCACGAGAGUUUGUAACACCCGAAGUCGGUGAGGUAACCUUUUAGGAGCCAGCCGCCGAAGGUGGGACAGAUGAUUGGGGUGAAGUCGUAACAAGGUAGCCGUAUCGGAAGGUGCGGCUGGAUCACCUCCUUUCUA
train_set component_1 7qh4_W 8buu_a 2.9 2023-04-05 UUUAUCGGAGAGUUUGAUCCUGGCUCAGGACGAACGCUGGCGGCGUGCCUAAUACAUGCAAGUCGAGCGGACAGAUGGGAGCUUGCUCCCUGAUGUUAGCGGCGGACGGGUGAGUAACACGUGGGUAACCUGCCUGUAAGACUGGGAUAACUCCGGGAAACCGGGGCUAAUACCGGAUGGUUGUUUGAACCGCAUGGUUCAAACAUAAAAGGUGGCUUCGGCUACCACUUACAGAUGGACCCGCGGCGCAUUAGCUAGUUGGUGAGGUAACGGCUCACCAAGGCGACGAUGCGUAGCCGACCUGAGAGGGUGAUCGGCCACACUGGGACUGAGACACGGCCCAGACUCCUACGGGAGGCAGCAGUAGGGAAUCUUCCGCAAUGGACGAAAGUCUGACGGAGCAACGCCGCGUGAGUGAUGAAGGUUUUCGGAUCGUAAAGCUCUGUUGUUAGGGAAGAACAAGUACCGUUCGAAUAGGGCGGUACCUUGACGGUACCUAACCAGAAAGCCACGGCUAACUACGUGCCAGCAGCCGCGGUAAUACGUAGGUGGCAAGCGUUGUCCGGAAUUAUUGGGCGUAAAGGGCUCGCAGGCGGUUUCUUAAGUCUGAUGUGAAAGCCCCCGGCUCAACCGGGGAGGGUCAUUGGAAACUGGGGAACUUGAGUGCAGAAGAGGAGAGUGGAAUUCCACGUGUAGCGGUGAAAUGCGUAGAGAUGUGGAGGAACACCAGUGGCGAAGGCGACUCUCUGGUCUGUAACUGACGCUGAGGAGCGAAAGCGUGGGGAGCGAACAGGAUUAGAUACCCUGGUAGUCCACGCCGUAAACGAUGAGUGCUAAGUGUUAGGGGGUUUCCGCCCCUUAGUGCUGCAGCUAACGCAUUAAGCACUCCGCCUGGGGAGUACGGUCGCAAGACUGAAACUCAAAGGAAUUGACGGGGGCCCGCACAAGCGGUGGAGCAUGUGGUUUAAUUCGAAGCAACGCGAAGAACCUUACCAGGUCUUGACAUCCUCUGACAAUCCUAGAGAUAGGACGUCCCCUUCGGGGGCAGAGUGACAGGUGGUGCAUGGUUGUCGUCAGCUCGUGUCGUGAGAUGUUGGGUUAAGUCCCGCAACGAGCGCAACCCUUGAUCUUAGUUGCCAGCAUUCAGUUGGGCACUCUAAGGUGACUGCCGGUGACAAACCGGAGGAAGGUGGGGAUGACGUCAAAUCAUCAUGCCCCUUAUGACCUGGGCUACACACGUGCUACAAUGGACAGAACAAAGGGCAGCGAAACCGCGAGGUUAAGCCAAUCCCACAAAUCUGUUCUCAGUUCGGAUCGCAGUCUGCAACUCGACUGCGUGAAGCUGGAAUCGCUAGUAAUCGCGGAUCAGCAUGCCGCGGUGAAUACGUUCCCGGGCCUUGUACACACCGCCCGUCACACCACGAGAGUUUGUAACACCCGAAGUCGGUGAGGUAACCUUUUAGGAGCCAGCCGCCGAAGGUGGGACAGAUGAUUGGGGUGAAGUCGUAACAAGGUAGCCGUAUCGGAAGGUGCGGCUGGAUCACCUCCUUUCUA
train_set component_1 7qh4_W 8ced_A 4.15 2023-12-20 UUUAUCGGAGAGUUUGAUCCUGGCUCAGGACGAACGCUGGCGGCGUGCCUAAUACAUGCAAGUCGAGCGGACAGAUGGGAGCUUGCUCCCUGAUGUUAGCGGCGGACGGGUGAGUAACACGUGGGUAACCUGCCUGUAAGACUGGGAUAACUCCGGGAAACCGGGGCUAAUACCGGAUGGUUGUUUGAACCGCAUGGUUCAAACAUAAAAGGUGGCUUCGGCUACCACUUACAGAUGGACCCGCGGCGCAUUAGCUAGUUGGUGAGGUAACGGCUCACCAAGGCGACGAUGCGUAGCCGACCUGAGAGGGUGAUCGGCCACACUGGGACUGAGACACGGCCCAGACUCCUACGGGAGGCAGCAGUAGGGAAUCUUCCGCAAUGGACGAAAGUCUGACGGAGCAACGCCGCGUGAGUGAUGAAGGUUUUCGGAUCGUAAAGCUCUGUUGUUAGGGAAGAACAAGUGCCGUUCGAAUAGGGCGGUACCUUGACGGUACCUAACCAGAAAGCCACGGCUAACUACGUGCCAGCAGCCGCGGUAAUACGUAGGUGGCAAGCGUUGUCCGGAAUUAUUGGGCGUAAAGGGCUCGCAGGCGGUUUCUUAAGUCUGAUGUGAAAGCCCCCGGCUCAACCGGGGAGGGUCAUUGGAAACUGGGGAACUUGAGUGCAGAAGAGGAGAGUGGAAUUCCACGUGUAGCGGUGAAAUGCGUAGAGAUGUGGAGGAACACCAGUGGCGAAGGCGACUCUCUGGUCUGUAACUGACGCUGAGGAGCGAAAGCGUGGGGAGCGAACAGGAUUAGAUACCCUGGUAGUCCACGCCGUAAACGAUGAGUGCUAAGUGUUAGGGGGUUUCCGCCCCUUAGUGCUGCAGCUAACGCAUUAAGCACUCCGCCUGGGGAGUACGGUCGCAAGACUGAAACUCAAAGGAAUUGACGGGGGCCCGCACAAGCGGUGGAGCAUGUGGUUUAAUUCGAAGCAACGCGAAGAACCUUACCAGGUCUUGACAUCCUCUGACAAUCCUAGAGAUAGGACGUCCCCUUCGGGGGCAGAGUGACAGGUGGUGCAUGGUUGUCGUCAGCUCGUGUCGUGAGAUGUUGGGUUAAGUCCCGCAACGAGCGCAACCCUUGAUCUUAGUUGCCAGCAUUCAGUUGGGCACUCUAAGGUGACUGCCGGUGACAAACCGGAGGAAGGUGGGGAUGACGUCAAAUCAUCAUGCCCCUUAUGACCUGGGCUACACACGUGCUACAAUGGACAGAACAAAGGGCAGCGAAACCGCGAGGUUAAGCCAAUCCCACAAAUCUGUUCUCAGUUCGGAUCGCAGUCUGCAACUCGACUGCGUGAAGCUGGAAUCGCUAGUAAUCGCGGAUCAGCAUGCCGCGGUGAAUACGUUCCCGGGCCUUGUACACACCGCCCGUCACACCACGAGAGUUUGUAACACCCGAAGUCGGUGAGGUAACCUUUUAGGAGCCAGCCGCCGAAGGUGGGACAGAUGAUUGGGGUGAAGUCGUAACAAGGUAGCCGUAUCGGAAGGUGCGGCUGGAUCACCUCCUUUCUA
train_set component_1 7a18_X 7a18_X 3.4 2021-10-06 GGUCAAGAUAGUAAGGGUCCACGGUGGAUGCCCUGGCGCUGGAGCCGAUGAAGGACGCGAUUACCUGCGAAAAGCCCCGACGAGCUGGAGAUACGCUUUGACUCGGGGAUGUCCGAAUGGGGAAACCCACCUCGUAAGAGGUAUCCGCAAGGAUGGGAACUCAGGGAACUGAAACAUCUCAGUACCUGAAGGAGAAGAAAGAGAAUUCGAUUCCGUUAGUAGCGGCGAGCGAACCCGGAUCAGCCCAAACCGAAACGCUUGCGUUUCGGGGUUGUAGGACCAUCAAGCCGAAGUGGCUGGAAAGCUACACCUCAGAAGGUGAGAGUCCUGUAGGCGAACGAGCCCUGAGUAGGUCGUUGUUCGUGAAACGAUGACUGAAUCCGCGCGGACCACCGCGCAAGGCUAAAUACUCCCAGUGACCGAUAGCGCAUAGUACCGUGAGGGAAAGGUGAAAAGAACCCCGGGAGGGGAGUGAAAGAGAACCUGAAACCGUGGACUUACAAGCAGUCAUGGCACCUUAUGCGUGUUAUGGCGUGCCUAUUGAAGCAUGAGCCGGCGACUUAGACCUGACGUGCGAGCUUAAGUUGAAAAACGGAGGCGGAGCGAAAGCGAGUCCGAAUAGGGCGGCAUUAGUACGUCGGGCUAGACUCGAAACCAGGUGAGCUAAGCAUGACCAGGUUGAAACCCCCGGGGGCGGAGGACCGAACCGGUGCCUGCUGAAACAGUCUCGGAUGAGUUGUGUUUAGGAGUGAAAAGCUAACCGAACCUGGAGAUAGCUAGUUCUCCCCGAAAUGUAUUGAGGUACAGCCUCGGAUGUUGACCAUGUCCUGUAGAGCACUCACAAGGCUAAAACCUUAUGAAACUCCGAAGGGGCACGCGUUUAGUCCGGGAGUGAGGCUGCGAGAGCUAACUUCCGUAGCCGAGAGGGAAACAACCCAGACCAUCAGCUAAGGUCCCUAAAUGAUCGCUCAGUGGUUAAGGAUGUGUCGUCGCAUAGACAGCCAGGAGGUUGGCUUAGAAGCAGCCACCCUUCAAAGAGUGCGUAAUAGCUCACUGGUCGAGUGACGAUGCGCCGAAAAUGAUCGGGGCUCAAGUGAUCUACCGAAGCUAUGGAUUCAACUCGGAGUUGUCUGGUAGGGGAGCGUUCAGUCCGCGGAGAAGCCAUACCGGAAGGAGUGGUGGAGCCGACUGAAGUGCGGAUGCCGGCAUGAGUAACGAUAAAAGAAGUGAGAAUCUUCUUCGCCGUAAGGACAAGGGUUCCUGGGGAAGGGUCGUCCGCCCAGGGAAAGUCGGGACCUAAGGUGAGGCCGAACGGCGCAGCCGAUGGACAGCAGGUCAAGAUUCCUGCACCGAUCAUGUGGAGUGAUGGAGGGACGCAUUACGCUAUCCAAUGCCAAGCUAUGGCUAUGCUGGUUGGUACGCUCAAGGGCGAUCGGGUCAGAAAAUCUACCGGUCUGCCUCAGACGUAUCGGGAGCCGAAGUUGGAAACGCGACGGUGCCAAGAAAAGCUUCUAAACGUUGAAACAUGAUUGCCCGUACCGCAAACCGACACAGGUGUCCGAGUGUCAAUGCACUAAGGCGCGCGAGAGAACCCUCGUUAAGGAACUUUGCAAUCUCACCCCGUAACUUCGGAAGAAGGGGUCCCCACGCUGCGUGGGGCGCAGUGAAUAGGCCCAGGCGACUGUUUACCAAAAUCACAGCACUCUGCCAACACGAACAGUGGACGUAUAGGGUGUGACGCCUGCCCGGUGCCGGAAGGUCAAGUGGAGCGGUGCAAGCUGCGAAAUGAAGCCCCGGUGAACGGCGGCCUAAGGUAGCGAAAUUCCUUGUCGGGUAAGUUCCGACCUGCACGAAAGGCGUAACGAUCUGGGCGCUGUCUCAACGAGGGACUCGGUGAAAUUGAAUUGGCUGUAAAGAUGCGGCCUACCCGUAGCAGGACGAAAAGACCCCGUGGAGCUUUACUAUAGUCUGGCAUUGGGAUUCGGGUUUCUAGAAACUUGGAUUUCUAACCUGAAAAAUCACUUUCGGGGACCGUGCUUGGCGGGUAGUUUGACUGGGGCGGUCGCCUCCCAAAAUGUAACGGAGGCGCCCAAAGGUCACCUCAAGACGGUUGGAAAUCGUCUGUAGAGCGCAAAGGUAGAAGGUGGCUUGACUGCGAGACUGACACGUCGAGCAGGGAGGAAACUCGGGCUUAGUGAACCGGUGGUACCGUGUGGAAGGGCCAUCGAUCAACGGAUAAAAGUUACCCCGGGGAUAACAGGCUGAUCUCCCCCGAGAGUCCAUAUCGGCGGGGAGGUUUGGCACCUCGAUGUCGGCUCGUCGCAUCCUGGGGCUGAAGAAGGUCCCAAGGGUUGGGCUGUUCGCCCAUUAAAGCGGCACGCGAGCUGGGUUCAGAACGUCGUGAGACAGUUCGGUCUCUAUCCGCUACGGGCGCAGGAGAAUUGAGGGGAGUUGCUCCUAGUACGAGAGGACCGGAGUGAACGGACCGCUGGUCUCCCUGCUGUCGUACCAACGGCACAUGCAGGGUAGCUAUGUCCGGAACGGAUAACCGCUGAAAGCAUCUAAGCGGGAAGCCAGCCCCAAGAUGAGUUCUCCCACUGAAGGUAAGACUCCCGGAAGACCACCGGGUUAAGAGGCCAGGCGUGCACGCAUAGCAAUGUGUUCAGCGGACUGGUGCUCAUCAGUCGAGGUCUUGACCA
train_set component_1 7d6z_2 7d6z_2 3.4 2021-04-07 GGGUGAUUAGCUCAGUCGGGAGAGCACCUCCCUNACAAGGAGGGGGUCGGCGGUUCGAUCCCGUCAUCACCCA
train_set component_1 7d6z_2 7d80_X 4.1 2021-04-07 GGGUGAUUAGCUCAGUCGGGAGAGCACCUCCCUNACAAGGAGGGGGUCGGCGGUUCGAUCCCGUCAUCACCCA
train_set component_1 7zpi_B 7zpi_B 5.91 2022-11-16 UAGCAGCACAUAAUGGUUUGUGGAUGUUGAAAAGGUGCAGGCCAUACUGUGCUGCCUCA
train_set component_1 7zpi_B 7yym_B 4.19 2022-11-16 UAGCAGCACAUAAUGGUUUGUGGAUGUUGAAAAGGUGCAGGCCAUACUGUGCUGCCUCA
train_set component_1 7zpi_B 7zpj_B 3.81 2022-12-28 UAGCAGCACAUAAUGGUUUGUGGAUGUUGAAAAGGUGCAGGCCAUACUGUGCUGCCUCA
train_set component_1 7zpi_B 7zpk_B 3.81 2022-11-16 UAGCAGCACAUAAUGGUUUGUGGAUGUUGAAAAGGUGCAGGCCAUACUGUGCUGCCUCA
train_set component_1 7zpi_B 7yyn_B 6.21 2022-11-16 UAGCAGCACAUAAUGGUUUGUGGAUGUUGAAAAGGUGCAGGCCAUACUGUGCUGCCUCA
train_set component_1 6ufm_A 6ufm_A 2.82 2019-12-04 GGGCCUAUAGCUCAGGCGGUUAGAGCGCUUCGCUGAUAACGAAGAGGUCGGAGGUUCGAGUCCUCCUAGGCCCACCA
train_set component_1 7d82_A 7d82_A 2.489 2020-11-25 GGUUUCAACAUCCCCGUUCGGCGCUCGAAAGAGGUGGCCGGACUGAAGCC
train_set component_1 7d82_A 7d81_A 2.1 2020-11-25 GGUUUCAACAUCCCCGUUCGGCGCUCGAAAGAGGUGGCCGGACUGAAGCC
train_set component_1 6t7t_C1 6t7t_C1 3.1 2019-12-25 UUGACCUCAAAUCAGGUAGGAGUACCCGCUGAACUUAAGCAUAUCAAUAAGCGGAGGAAAAGAAACCAACCGGGAUUGCCUUAGUAACGGCGAGUGAAGCGGCAAAAGCUCAAAUUUGAAAUCUGGUACCUUCGGUGCCCGAGUUGUAAUUUGGAGAGGGCAACUUUGGGGCCGUUCCUUGUCUAUGUUCCUUGGAACAGGACGUCAUAGAGGGUGAGAAUCCCGUGUGGCGAGGAGUGCGGUUCUUUGUAAAGUGCCUUCGAAGAGUCGAGUUGUUUGGGAAUGCAGCUCUAAGUGGGUGGUAAAUUCCAUCUAAAGCUAAAUAUUGGCGAGAGACCGAUAGCGAACAAGUACAGUGAUGGAAAGAUGAAAAGAACUUUGAAAAGAGAGUGAAAAAGUACGUGAAAUUGUUGAAAGGGAAGGGCAUUUGAUCAGACAUGGUGUUUUGUAUUUCACUGGCCAGCAUCAGUUUUGGUGGCAGGAUAAAUCCAUAGGAAUGUAGCUUGCCUCGGUAAGUAUUAUAGCCUGUGGGAAUACUGCCAGCUGGGACUGAGGACUGCGACGUAAGUCAAGGAUGCUGGCAUAAUGGUUAUAUGCCGCCCGUCUUGAAACACGGACCAAGGAGUCUAACGUCUAUGCGAGUGUUUGGGUGUAAAACCCAUACGCGUAAUGAAAGUGAACGUAGGUUGGGGCCUCGCAAGAGGUGCACAAUCGACCGAUCCUGAUGUCUUCGGAUGGAUUUGAGUAAGAGCAUAGCUGUUGGGACCCGAAAGAUGGUGAACUAUGCCUGAAUAGGGUGAAGCCAGAGGAAACUCUGGUGGAGGCUCGUAGCGGUUCUGACGUGCAAAUCGAUCGUCGAAUUUGGGUAUAGGGGCGAAAGACUAAUCGAACCAUCUAGUAGCUGGUUCCUGCCGAAGUUUCCCUCAGGAUAGCAGAAGCUCGUAUCAGUUUUAUGAGGUAAAGCGAAUGAUUAGAGGUUCCGGGGUCGAAAUGACCUUGACCUAUUCUCAAACUUUAAAUAUGUAAGAAGUCCUUGUUACUUAAUUGAACGUGGACAUUUGAAUGAAGAGCUUUUAGUGGGCCAUUUUUGGUAAGCAGAACUGGCGAUGCGGGAUGAACCGAACGUAGAGUUAAGGUGCCGGAAUACACGCUCAUCAGACACCACAAAAGGUGUUAGUUCAUCUAGACAGCCGGACGGUGGCCAUGGAAGUCGGAAUCCGCUAAGGAGUGUGUAACAACUCACCGGCCGAAUGAACUAGCCCUGAAAAUGGAUGGCGCUCAAGCGUGUUACCUAUACUCUACCGUCAGGGUUGAUAUGAUGCCCUGACGAGUAGGCAGGCGUGGAGGUCAGUGACGAAGCCUAGACCGUAAGGUCGGGUCGAACGGCCUCUAGUGCAGAUCUUGGUGGUAGUAGCAAAUAUUCAAAUGAGAACUUUGAAGACUGAAGUGGGGAAAGGUUCCACGUCAACAGCAGUUGGACGUGGGUUAGUCGAUCCUAAGAGAUGGGGAAGCUCCGUUUCAAAGGCCUGAUUUUAUGCAGGCCACCAUCGAAAGGGAAUCCGGUUAAGAUUCCGGAACCUGGAUAUGGAUUCUUCACGGUAACGUAACUGAAUGUGGAGACGUCGGCGCGAGCCCUGGGAGGAGUUAUCUUUUCUUCUUAACAGCUUAUCACCCCGGAAUUGGUUUAUCCGGAGAUGGGGUCUUAUGGCUGGAAGAGGCCAGCACCUUUGCUGGCUCCGGUGCGCUUGUGACGGCCCGUGAAAAUCCACAGGAAGGAAUAGUUUUCAUGCCAGGUCGUACUGAUAACCGCAGCAGGUCUCCAAGGUGAACAGCCUCUAGUUGAUAGAAUAAUGUAGAUAAGGGAAGUCGGCAAAAUAGAUCCGUAACUUCGGGAUAAGGAUUGGCUCUAAGGGUCGGGUACGAUCAACUUAGAACUGGUACGGACAAGGGGAAUCUGACUGUCUAAUUAAAACAUAGCAUUGCGAUGGUCAGAAAGUGAUGUUGACGCAAUGUGAUUUCUGCCCAGUGCUCUGAAUGUCAAAGUGAAGAAAUUCAACCAAGCGCGGGUAAACGGCGGGAGUAACUAUGACUCUCUUAAGGUAGCCAAAUGCCUCGUCAUCUAAUUAGUGACGCGCAUGAAUGGAUUAACGAGAUUCCCACUGUCCCUAUCUACUAUCUAGCGAAACCACAGCCAAGGGAACGGGCUUGGCAGAAUCAGCGGGGAAAGAAGACCCUGUUGAGCUUGACUCUAGUUUGACAUUGUGAAGAGACAUAGAGGGCUACCUUUAUAGUUUCUUUACUUAUUCAAUGAAGCGGAGCUGGAAUUCAUUUUCCACGUUCUAGCAUUCAAGGUCCCAUUCGGGGCUGAUCCGGGUUGAAGACAUUGUCAGGUGGGGAGUUUGGCUGGGGCGGCACAUCUGUUAAACGAUAACGCAGAUGUCCUAAGGGGGGCUCAUGGAGAACAGAAAUCUCCAGUAGAACAAAAGGGUAAAAGCCCCCUUGAUUUUGAUUUUCAGUGUGAAUACAAACCAUGAAAGUGUGGCCUAUCGAUCCUUUAGUCCCUCGGAAUUUGAGGCUAGAGGUGCCAGAAAAGUUACCACAGGGAUAACUGGCUUGUGGCAGUCAAGCGUUCAUAGCGACAUUGCUUUUUGAUUCUUCGAUGUCGGCUCUUCCUAUCAUACCGAAGCAGAAUUCGGUAAGCGUUGGAUUGUUCACCCACUAAUAGGGAACGUGAGCUGGGUUUAGACCGUCGUGAGACAGGUUAGUUUUACCCUACUGAUGAAUGUUACCGCAAUAGUAAUUGAACUUAGUACGAGAGGAACAGUUCAUUCGGAUAAUUGGUUUUUGCGGCUGUCUGAUCAGGCAUUGCCGCGAAGCUACCAUCCGCUGGAUUAUGGCUGAACGCCUCUAAGUCAGAAUCCAUGCUAGAACGCGGUGAUUUCUUUGCUCCACACAAUAUAGAUGGAUACGAAUAAGGCGUCCUUGUGGCGUCGCUGAACCAUAGCAGGCUAGCAACGGUGCACUUGGCGGAAAGGCCUUGGGUGCUUGCUGGCGAAUUGCAAUGUCAUUUUGCGUGGGGAUAAAUCAUUUGUAUACGACUUAGAUGUACAACGGGGUAUUGUAAGCAGUAGAGUAGCCUUGUUGUUACGAUCUGCUGAGAUUAAGCCUUUGUUGUCUGAUUUGU
train_set component_1 6t7t_C1 6t4q_C1 2.6 2019-12-25 UUGACCUCAAAUCAGGUAGGAGUACCCGCUGAACUUAAGCAUAUCAAUAAGCGGAGGAAAAGAAACCAACCGGGAUUGCCUUAGUAACGGCGAGUGAAGCGGCAAAAGCUCAAAUUUGAAAUCUGGUACCUUCGGUGCCCGAGUUGUAAUUUGGAGAGGGCAACUUUGGGGCCGUUCCUUGUCUAUGUUCCUUGGAACAGGACGUCAUAGAGGGUGAGAAUCCCGUGUGGCGAGGAGUGCGGUUCUUUGUAAAGUGCCUUCGAAGAGUCGAGUUGUUUGGGAAUGCAGCUCUAAGUGGGUGGUAAAUUCCAUCUAAAGCUAAAUAUUGGCGAGAGACCGAUAGCGAACAAGUACAGUGAUGGAAAGAUGAAAAGAACUUUGAAAAGAGAGUGAAAAAGUACGUGAAAUUGUUGAAAGGGAAGGGCAUUUGAUCAGACAUGGUGUUUUGUAUUUCACUGGCCAGCAUCAGUUUUGGUGGCAGGAUAAAUCCAUAGGAAUGUAGCUUGCCUCGGUAAGUAUUAUAGCCUGUGGGAAUACUGCCAGCUGGGACUGAGGACUGCGACGUAAGUCAAGGAUGCUGGCAUAAUGGUUAUAUGCCGCCCGUCUUGAAACACGGACCAAGGAGUCUAACGUCUAUGCGAGUGUUUGGGUGUAAAACCCAUACGCGUAAUGAAAGUGAACGUAGGUUGGGGCCUCGCAAGAGGUGCACAAUCGACCGAUCCUGAUGUCUUCGGAUGGAUUUGAGUAAGAGCAUAGCUGUUGGGACCCGAAAGAUGGUGAACUAUGCCUGAAUAGGGUGAAGCCAGAGGAAACUCUGGUGGAGGCUCGUAGCGGUUCUGACGUGCAAAUCGAUCGUCGAAUUUGGGUAUAGGGGCGAAAGACUAAUCGAACCAUCUAGUAGCUGGUUCCUGCCGAAGUUUCCCUCAGGAUAGCAGAAGCUCGUAUCAGUUUUAUGAGGUAAAGCGAAUGAUUAGAGGUUCCGGGGUCGAAAUGACCUUGACCUAUUCUCAAACUUUAAAUAUGUAAGAAGUCCUUGUUACUUAAUUGAACGUGGACAUUUGAAUGAAGAGCUUUUAGUGGGCCAUUUUUGGUAAGCAGAACUGGCGAUGCGGGAUGAACCGAACGUAGAGUUAAGGUGCCGGAAUACACGCUCAUCAGACACCACAAAAGGUGUUAGUUCAUCUAGACAGCCGGACGGUGGCCAUGGAAGUCGGAAUCCGCUAAGGAGUGUGUAACAACUCACCGGCCGAAUGAACUAGCCCUGAAAAUGGAUGGCGCUCAAGCGUGUUACCUAUACUCUACCGUCAGGGUUGAUAUGAUGCCCUGACGAGUAGGCAGGCGUGGAGGUCAGUGACGAAGCCUAGACCGUAAGGUCGGGUCGAACGGCCUCUAGUGCAGAUCUUGGUGGUAGUAGCAAAUAUUCAAAUGAGAACUUUGAAGACUGAAGUGGGGAAAGGUUCCACGUCAACAGCAGUUGGACGUGGGUUAGUCGAUCCUAAGAGAUGGGGAAGCUCCGUUUCAAAGGCCUGAUUUUAUGCAGGCCACCAUCGAAAGGGAAUCCGGUUAAGAUUCCGGAACCUGGAUAUGGAUUCUUCACGGUAACGUAACUGAAUGUGGAGACGUCGGCGCGAGCCCUGGGAGGAGUUAUCUUUUCUUCUUAACAGCUUAUCACCCCGGAAUUGGUUUAUCCGGAGAUGGGGUCUUAUGGCUGGAAGAGGCCAGCACCUUUGCUGGCUCCGGUGCGCUUGUGACGGCCCGUGAAAAUCCACAGGAAGGAAUAGUUUUCAUGCCAGGUCGUACUGAUAACCGCAGCAGGUCUCCAAGGUGAACAGCCUCUAGUUGAUAGAAUAAUGUAGAUAAGGGAAGUCGGCAAAAUAGAUCCGUAACUUCGGGAUAAGGAUUGGCUCUAAGGGUCGGGUACGAUCAACUUAGAACUGGUACGGACAAGGGGAAUCUGACUGUCUAAUUAAAACAUAGCAUUGCGAUGGUCAGAAAGUGAUGUUGACGCAAUGUGAUUUCUGCCCAGUGCUCUGAAUGUCAAAGUGAAGAAAUUCAACCAAGCGCGGGUAAACGGCGGGAGUAACUAUGACUCUCUUAAGGUAGCCAAAUGCCUCGUCAUCUAAUUAGUGACGCGCAUGAAUGGAUUAACGAGAUUCCCACUGUCCCUAUCUACUAUCUAGCGAAACCACAGCCAAGGGAACGGGCUUGGCAGAAUCAGCGGGGAAAGAAGACCCUGUUGAGCUUGACUCUAGUUUGACAUUGUGAAGAGACAUAGAGGGCUACCUUUAUAGUUUCUUUACUUAUUCAAUGAAGCGGAGCUGGAAUUCAUUUUCCACGUUCUAGCAUUCAAGGUCCCAUUCGGGGCUGAUCCGGGUUGAAGACAUUGUCAGGUGGGGAGUUUGGCUGGGGCGGCACAUCUGUUAAACGAUAACGCAGAUGUCCUAAGGGGGGCUCAUGGAGAACAGAAAUCUCCAGUAGAACAAAAGGGUAAAAGCCCCCUUGAUUUUGAUUUUCAGUGUGAAUACAAACCAUGAAAGUGUGGCCUAUCGAUCCUUUAGUCCCUCGGAAUUUGAGGCUAGAGGUGCCAGAAAAGUUACCACAGGGAUAACUGGCUUGUGGCAGUCAAGCGUUCAUAGCGACAUUGCUUUUUGAUUCUUCGAUGUCGGCUCUUCCUAUCAUACCGAAGCAGAAUUCGGUAAGCGUUGGAUUGUUCACCCACUAAUAGGGAACGUGAGCUGGGUUUAGACCGUCGUGAGACAGGUUAGUUUUACCCUACUGAUGAAUGUUACCGCAAUAGUAAUUGAACUUAGUACGAGAGGAACAGUUCAUUCGGAUAAUUGGUUUUUGCGGCUGUCUGAUCAGGCAUUGCCGCGAAGCUACCAUCCGCUGGAUUAUGGCUGAACGCCUCUAAGUCAGAAUCCAUGCUAGAACGCGGUGAUUUCUUUGCUCCACACAAUAUAGAUGGAUACGAAUAAGGCGUCCUUGUGGCGUCGCUGAACCAUAGCAGGCUAGCAACGGUGCACUUGGCGGAAAGGCCUUGGGUGCUUGCUGGCGAAUUGCAAUGUCAUUUUGCGUGGGGAUAAAUCAUUUGUAUACGACUUAGAUGUACAACGGGGUAUUGUAAGCAGUAGAGUAGCCUUGUUGUUACGAUCUGCUGAGAUUAAGCCUUUGUUGUCUGAUUUGU
train_set component_1 6t7t_C1 6tnu_BQ 3.1 2020-04-22 UUGACCUCAAAUCAGGUAGGAGUACCCGCUGAACUUAAGCAUAUCAAUAAGCGGAGGAAAAGAAACCAACCGGGAUUGCCUUAGUAACGGCGAGUGAAGCGGCAAAAGCUCAAAUUUGAAAUCUGGUACCUUCGGUGCCCGAGUUGUAAUUUGGAGAGGGCAACUUUGGGGCCGUUCCUUGUCUAUGUUCCUUGGAACAGGACGUCAUAGAGGGUGAGAAUCCCGUGUGGCGAGGAGUGCGGUUCUUUGUAAAGUGCCUUCGAAGAGUCGAGUUGUUUGGGAAUGCAGCUCUAAGUGGGUGGUAAAUUCCAUCUAAAGCUAAAUAUUGGCGAGAGACCGAUAGCGAACAAGUACAGUGAUGGAAAGAUGAAAAGAACUUUGAAAAGAGAGUGAAAAAGUACGUGAAAUUGUUGAAAGGGAAGGGCAUUUGAUCAGACAUGGUGUUUUGUAUUUCACUGGCCAGCAUCAGUUUUGGUGGCAGGAUAAAUCCAUAGGAAUGUAGCUUGCCUCGGUAAGUAUUAUAGCCUGUGGGAAUACUGCCAGCUGGGACUGAGGACUGCGACGUAAGUCAAGGAUGCUGGCAUAAUGGUUAUAUGCCGCCCGUCUUGAAACACGGACCAAGGAGUCUAACGUCUAUGCGAGUGUUUGGGUGUAAAACCCAUACGCGUAAUGAAAGUGAACGUAGGUUGGGGCCUCGCAAGAGGUGCACAAUCGACCGAUCCUGAUGUCUUCGGAUGGAUUUGAGUAAGAGCAUAGCUGUUGGGACCCGAAAGAUGGUGAACUAUGCCUGAAUAGGGUGAAGCCAGAGGAAACUCUGGUGGAGGCUCGUAGCGGUUCUGACGUGCAAAUCGAUCGUCGAAUUUGGGUAUAGGGGCGAAAGACUAAUCGAACCAUCUAGUAGCUGGUUCCUGCCGAAGUUUCCCUCAGGAUAGCAGAAGCUCGUAUCAGUUUUAUGAGGUAAAGCGAAUGAUUAGAGGUUCCGGGGUCGAAAUGACCUUGACCUAUUCUCAAACUUUAAAUAUGUAAGAAGUCCUUGUUACUUAAUUGAACGUGGACAUUUGAAUGAAGAGCUUUUAGUGGGCCAUUUUUGGUAAGCAGAACUGGCGAUGCGGGAUGAACCGAACGUAGAGUUAAGGUGCCGGAAUACACGCUCAUCAGACACCACAAAAGGUGUUAGUUCAUCUAGACAGCCGGACGGUGGCCAUGGAAGUCGGAAUCCGCUAAGGAGUGUGUAACAACUCACCGGCCGAAUGAACUAGCCCUGAAAAUGGAUGGCGCUCAAGCGUGUUACCUAUACUCUACCGUCAGGGUUGAUAUGAUGCCCUGACGAGUAGGCAGGCGUGGAGGUCAGUGACGAAGCCUAGACCGUAAGGUCGGGUCGAACGGCCUCUAGUGCAGAUCUUGGUGGUAGUAGCAAAUAUUCAAAUGAGAACUUUGAAGACUGAAGUGGGGAAAGGUUCCACGUCAACAGCAGUUGGACGUGGGUUAGUCGAUCCUAAGAGAUGGGGAAGCUCCGUUUCAAAGGCCUGAUUUUAUGCAGGCCACCAUCGAAAGGGAAUCCGGUUAAGAUUCCGGAACCUGGAUAUGGAUUCUUCACGGUAACGUAACUGAAUGUGGAGACGUCGGCGCGAGCCCUGGGAGGAGUUAUCUUUUCUUCUUAACAGCUUAUCACCCCGGAAUUGGUUUAUCCGGAGAUGGGGUCUUAUGGCUGGAAGAGGCCAGCACCUUUGCUGGCUCCGGUGCGCUUGUGACGGCCCGUGAAAAUCCACAGGAAGGAAUAGUUUUCAUGCCAGGUCGUACUGAUAACCGCAGCAGGUCUCCAAGGUGAACAGCCUCUAGUUGAUAGAAUAAUGUAGAUAAGGGAAGUCGGCAAAAUAGAUCCGUAACUUCGGGAUAAGGAUUGGCUCUAAGGGUCGGGUACGAUCAACUUAGAACUGGUACGGACAAGGGGAAUCUGACUGUCUAAUUAAAACAUAGCAUUGCGAUGGUCAGAAAGUGAUGUUGACGCAAUGUGAUUUCUGCCCAGUGCUCUGAAUGUCAAAGUGAAGAAAUUCAACCAAGCGCGGGUAAACGGCGGGAGUAACUAUGACUCUCUUAAGGUAGCCAAAUGCCUCGUCAUCUAAUUAGUGACGCGCAUGAAUGGAUUAACGAGAUUCCCACUGUCCCUAUCUACUAUCUAGCGAAACCACAGCCAAGGGAACGGGCUUGGCAGAAUCAGCGGGGAAAGAAGACCCUGUUGAGCUUGACUCUAGUUUGACAUUGUGAAGAGACAUAGAGGGCUACCUUUAUAGUUUCUUUACUUAUUCAAUGAAGCGGAGCUGGAAUUCAUUUUCCACGUUCUAGCAUUCAAGGUCCCAUUCGGGGCUGAUCCGGGUUGAAGACAUUGUCAGGUGGGGAGUUUGGCUGGGGCGGCACAUCUGUUAAACGAUAACGCAGAUGUCCUAAGGGGGGCUCAUGGAGAACAGAAAUCUCCAGUAGAACAAAAGGGUAAAAGCCCCCUUGAUUUUGAUUUUCAGUGUGAAUACAAACCAUGAAAGUGUGGCCUAUCGAUCCUUUAGUCCCUCGGAAUUUGAGGCUAGAGGUGCCAGAAAAGUUACCACAGGGAUAACUGGCUUGUGGCAGUCAAGCGUUCAUAGCGACAUUGCUUUUUGAUUCUUCGAUGUCGGCUCUUCCUAUCAUACCGAAGCAGAAUUCGGUAAGCGUUGGAUUGUUCACCCACUAAUAGGGAACGUGAGCUGGGUUUAGACCGUCGUGAGACAGGUUAGUUUUACCCUACUGAUGAAUGUUACCGCAAUAGUAAUUGAACUUAGUACGAGAGGAACAGUUCAUUCGGAUAAUUGGUUUUUGCGGCUGUCUGAUCAGGCAUUGCCGCGAAGCUACCAUCCGCUGGAUUAUGGCUGAACGCCUCUAAGUCAGAAUCCAUGCUAGAACGCGGUGAUUUCUUUGCUCCACACAAUAUAGAUGGAUACGAAUAAGGCGUCCUUGUGGCGUCGCUGAACCAUAGCAGGCUAGCAACGGUGCACUUGGCGGAAAGGCCUUGGGUGCUUGCUGGCGAAUUGCAAUGUCAUUUUGCGUGGGGAUAAAUCAUUUGUAUACGACUUAGAUGUACAACGGGGUAUUGUAAGCAGUAGAGUAGCCUUGUUGUUACGAUCUGCUGAGAUUAAGCCUUUGUUGUCUGAUUUGU
train_set component_1 6t7t_C1 7n8b_A1 3.05 2022-05-11 UUGACCUCAAAUCAGGUAGGAGUACCCGCUGAACUUAAGCAUAUCAAUAAGCGGAGGAAAAGAAACCAACCGGGAUUGCCUUAGUAACGGCGAGUGAAGCGGCAAAAGCUCAAAUUUGAAAUCUGGUACCUUCGGUGCCCGAGUUGUAAUUUGGAGAGGGCAACUUUGGGGCCGUUCCUUGUCUAUGUUCCUUGGAACAGGACGUCAUAGAGGGUGAGAAUCCCGUGUGGCGAGGAGUGCGGUUCUUUGUAAAGUGCCUUCGAAGAGUCGAGUUGUUUGGGAAUGCAGCUCUAAGUGGGUGGUAAAUUCCAUCUAAAGCUAAAUAUUGGCGAGAGACCGAUAGCGAACAAGUACAGUGAUGGAAAGAUGAAAAGAACUUUGAAAAGAGAGUGAAAAAGUACGUGAAAUUGUUGAAAGGGAAGGGCAUUUGAUCAGACAUGGUGUUUUGUAUUUCACUGGCCAGCAUCAGUUUUGGUGGCAGGAUAAAUCCAUAGGAAUGUAGCUUGCCUCGGUAAGUAUUAUAGCCUGUGGGAAUACUGCCAGCUGGGACUGAGGACUGCGACGUAAGUCAAGGAUGCUGGCAUAAUGGUUAUAUGCCGCCCGUCUUGAAACACGGACCAAGGAGUCUAACGUCUAUGCGAGUGUUUGGGUGUAAAACCCAUACGCGUAAUGAAAGUGAACGUAGGUUGGGGCCUCGCAAGAGGUGCACAAUCGACCGAUCCUGAUGUCUUCGGAUGGAUUUGAGUAAGAGCAUAGCUGUUGGGACCCGAAAGAUGGUGAACUAUGCCUGAAUAGGGUGAAGCCAGAGGAAACUCUGGUGGAGGCUCGUAGCGGUUCUGACGUGCAAAUCGAUCGUCGAAUUUGGGUAUAGGGGCGAAAGACUAAUCGAACCAUCUAGUAGCUGGUUCCUGCCGAAGUUUCCCUCAGGAUAGCAGAAGCUCGUAUCAGUUUUAUGAGGUAAAGCGAAUGAUUAGAGGUUCCGGGGUCACCUUGACCUAUUCUCAAACUUUAAAUAUGUAAGAAGUCCUUGUUACUUAAUUGAACGUGGACAUUUGAAUGAAGAGCUUUUAGUGGGCCAUUUUUGGUAAGCAGAACUGGCGAUGCGGGAUGAACCGAACGUAGAGUUAAGGUGCCGGAAUACACGCUCAUCAGACACCACAAAAGGUGUUAGUUCAUCUAGACAGCCGGACGGUGGCCAUGGAAGUCGGAAUAGGAGUGUGUAACAACUCACCGGCCGAAUGAACUAGCCCUGAAAAUGGAUGGCGCUCAAGCGUGUUACCUAUACUCUACCGUCAGGGUUGAUAUGAUGCCCUGACGAGUAGGCAGGCGUGGAGGUCAGUGACGAAGCCUAGACCGUAAGGUCGGGUCGAACGGCCUCUAGUGCAGAUCUUGGUGGUAGUAGCAAAUAUUCAAAUGAGAACUUUGAAGACUGAAGUGGGGAAAGGUUCCACGUCAACAGCAGUUGGACGUGGGUUAGUCGAUCCUAAGAGAUGGGGAAGCUCCGUUUCAAAGGCCUGAUUUUAUGCAGGCCACCAUCGAAAGGGAAUCCGGUUAAGAUUCCGGAACCUGGAUAUGGAUUCUUCACGGUAACGUAACUGAAUGUGGAGACGUCGGCGCGAGCCCUGGGAGGAGUUAUCUUUUCUUCUUAACAGCUUAUCACCCCGGAAUUGGUUUAUCCGGAGAUGGGGUCUUAUGGCUGGAAGAGGCCAGCACCUUUGCUGGCUCCGGUGCGCUUGUGACGGCCCGUGAAAAUCCACAGGAAGGAAUAGUUUUCAUGCCAGGUCGUACUGAUAACCGCAGCAGGUCUCCAAGGUGAACAGCCUCUAGUUGAUAGAAUAAUGUAGAUAAGGGAAGUCGGCAAAAUAGAUCCGUAACUUCGGGAUAAGGAUUGGCUCUAAGGGUCGGGUACGAUCAACUUAGAACUGGUACGGACAAGGGGAAUCUGACUGUCUAAUUAAAACAUAGCAUUGCGAUGGUCAGAAAGUGAUGUUGACGCAAUGUGAUUUCUGCCCAGUGCUCUGAAUGUCAAAGUGAAGAAAUUCAACCAAGCGCGGGUAAACGGCGGGAGUAACUAUGACUCUCUUAAGGUAGCCAAAUGCCUCGUCAUCUAAUUAGUGACGCGCAUGAAUGGAUUAACGAGAUUCCCACUGUCCCUAUCUACUAUCUAGCGAAACCACAGCCAAGGGAACGGGCUUGGCAGAAUCAGCGGGGAAAGAAGACCCUGUUGAGCUUGACUCUAGUUUGACAUUGUGAAGAGACAUAGUUUCUUUACUUAUUCAAUGAAGCGGAGCUGGAAUUCAUUUUCCACGUUCUAGCAUUCAAGGUCCCAUUCGGGGCUGAUCCGGGUUGAAGACAUUGUCAGGUGGGGAGUUUGGCUGGGGCGGCACAUCUGUUAAACGAUAACGCAGAUGUCCUAAGGGGGGCUCAUGGAGAACAGAAAUCUCCAGUAGAACAAAAGGGUAAAAGCCCCCUUGAUUUUGAUUUUCAGUGUGAAUACAAACCAUGAAAGUGUGGCCUAUCGAUCCUUUAGUCCCUCGGAAUUUGAGGCUAGAGGUGCCAGAAAAGUUACCACAGGGAUAACUGGCUUGUGGCAGUCAAGCGUUCAUAGCGACAUUGCUUUUUGAUUCUUCGAUGUCGGCUCUUCCUAUCAUACCGAAGCAGAAUUCGGUAAGCGUUGGAUUGUUCACCCACUAAUAGGGAACGUGAGCUGGGUUUAGACCGUCGUGAGACAGGUUAGUUUUACCCUACUGAUGAAUGUUACCGCAAUAGUAAUUGAACUUAGUACGAGAGGAACAGUUCAUUCGGAUAAUUGGUUUUUGCGGCUGUCUGAUCAGGCAUUGCCGCGAAGCUACCAUCCGCUGGAUUAUGGCUGAACGCCUCUAAGUCAGAAUCCAUGCUAGAACGCGGUGAUUUCUUUGCUCCACACAAUAUAGAUGGAUACGAAUAAGGCGUCCUUGUGGCGUCGCUGAACCAUAGCAGGCUAGCAACGGUGCACUUGGCGGAAAGGCCUUGGGUGCUUGCUGGCGAAUUGCAAUGUCAUUUUGCGUGGGGAUAAAUCAUUUGUAUACGACUUAGAUGUACAACGGGGUAUUGUAAGCAGUAGAGUAGCCUUGUUGUUACGAUCUGCUGAGAUUAAGCCUUUGUUGUCUGAUUUGU
train_set component_1 6t7t_C1 7mpj_A1 2.7 2022-05-11 UUGACCUCAAAUCAGGUAGGAGUACCCGCUGAACUUAAGCAUAUCAAUAAGCGGAGGAAAAGAAACCAACCGGGAUUGCCUUAGUAACGGCGAGUGAAGCGGCAAAAGCUCAAAUUUGAAAUCUGGUACCUUCGGUGCCCGAGUUGUAAUUUGGAGAGGGCAACUUUGGGGCCGUUCCUUGUCUAUGUUCCUUGGAACAGGACGUCAUAGAGGGUGAGAAUCCCGUGUGGCGAGGAGUGCGGUUCUUUGUAAAGUGCCUUCGAAGAGUCGAGUUGUUUGGGAAUGCAGCUCUAAGUGGGUGGUAAAUUCCAUCUAAAGCUAAAUAUUGGCGAGAGACCGAUAGCGAACAAGUACAGUGAUGGAAAGAUGAAAAGAACUUUGAAAAGAGAGUGAAAAAGUACGUGAAAUUGUUGAAAGGGAAGGGCAUUUGAUCAGACAGGCCAGCAUCAGUUUUGGUGGCAGGAUAAAUCCAUAGGAAUGUAGCUUGCCUCGGUAAGUAUUAUAGCCUGUGGGAAUACUGCCAGCUGGGACUGAGGACUGCGACGUAAGUCAAGGAUGCUGGCAUAAUGGUUAUAUGCCGCCCGUCUUGAAACACGGACCAAGGAGUCUAACGUCUAUGCGAGUGUUUGGGUGUAAAACCCAUACGCGUAAUGAAAGUGAACGUAGGUUGGGGCCUCGCAAGAGGUGCACAAUCGACCGAUCCUGAUGUCUUCGGAUGGAUUUGAGUAAGAGCAUAGCUGUUGGGACCCGAAAGAUGGUGAACUAUGCCUGAAUAGGGUGAAGCCAGAGGAAACUCUGGUGGAGGCUCGUAGCGGUUCUGACGUGCAAAUCGAUCGUCGAAUUUGGGUAUAGGGGCGAAAGACUAAUCGAACCAUCUAGUAGCUGGUUCCUGCCGAAGUUUCCCUCAGGAUAGCAGAAGCUCGUAUCAGUUUUAUGAGGUAAAGCGAAUGAUUAGAGGUUCCGGGGUCACCUUGACCUAUUCUCAAACUUUAAAUAUGUAAGAAGUCCUUGUUACUUAAUUGAACGUGGACAUUUGAAUGAAGAGCUUUUAGUGGGCCAUUUUUGGUAAGCAGAACUGGCGAUGCGGGAUGAACCGAACGUAGAGUUAAGGUGCCGGAAUACACGCUCAUCAGACACCACAAAAGGUGUUAGUUCAUCUAGACAGCCGGACGGUGGCCAUGGAAGUCGGAAUAGGAGUGUGUAACAACUCACCGGCCGAAUGAACUAGCCCUGAAAAUGGAUGGCGCUCAAGCGUGUUACCUAUACUCUACCGUCAGGGUUGAUAUGAUGCCCUGACGAGUAGGCAGGCGUGGAGGUCAGUGACGAAGCCUAGACCGUAAGGUCGGGUCGAACGGCCUCUAGUGCAGAUCUUGGUGGUAGUAGCAAAUAUUCAAAUGAGAACUUUGAAGACUGAAGUGGGGAAAGGUUCCACGUCAACAGCAGUUGGACGUGGGUUAGUCGAUCCUAAGAGAUGGGGAAGCUCCGUUUCAAAGGCCUGAUUUUAUGCAGGCCACCAUCGAAAGGGAAUCCGGUUAAGAUUCCGGAACCUGGAUAUGGAUUCUUCACGGUAACGUAACUGAAUGUGGAGACGUCGGCGCGAGCCCUGGGAGGAGUUAUCUUUUCUUCUUAACAGCUUAUCACCCCGGAAUUGGUUUAUCCGGAGAUGGGGUCUUAUGGCUGGAAGAGGCCAGCACCUUUGCUGGCUCCGGUGCGCUUGUGACGGCCCGUGAAAAUCCACAGGAAGGAAUAGUUUUCAUGCCAGGUCGUACUGAUAACCGCAGCAGGUCUCCAAGGUGAACAGCCUCUAGUUGAUAGAAUAAUGUAGAUAAGGGAAGUCGGCAAAAUAGAUCCGUAACUUCGGGAUAAGGAUUGGCUCUAAGGGUCGGGUACGAUCAACUUAGAACUGGUACGGACAAGGGGAAUCUGACUGUCUAAUUAAAACAUAGCAUUGCGAUGGUCAGAAAGUGAUGUUGACGCAAUGUGAUUUCUGCCCAGUGCUCUGAAUGUCAAAGUGAAGAAAUUCAACCAAGCGCGGGUAAACGGCGGGAGUAACUAUGACUCUCUUAAGGUAGCCAAAUGCCUCGUCAUCUAAUUAGUGACGCGCAUGAAUGGAUUAACGAGAUUCCCACUGUCCCUAUCUACNAUCUAGCGAAACCACAGCCAAGGGAACGGGCUUGGCAGAAUCAGCGGGGAAAGAAGACCCUGUUGAGCUUGACUCUAGUUUGACAUUGUGAAGAGACAUAGUUUCUUUACUUAUUCAAUGAAGCGGAGCUGGAAUUCAUUUUCCACGUUCUAGCAUUCAAGGUCCCAUUCGGGGCUGAUCCGGGUUGAAGACAUUGUCAGGUGGGGAGUUUGGCUGGGGCGGCACAUCUGUUAAACGAUAACGCAGAUGUCCUAAGGGGGGCUCAUGGAGAACAGAAAUCUCCAGUAGAACAAAAGGGUAAAAGCCCCCUUGAUUUUGAUUUUCAGUGUGAAUACAAACCAUGAAAGUGUGGCCUAUCGAUCCUUUAGUCCCUCGGAAUUUGAGGCUAGAGGUGCCAGAAAAGUUACCACAGGGAUAACUGGCUUGUGGCAGUCAAGCGUUCAUAGCGACAUUGCUUUUUGAUUCUUCGAUGUCGGCUCUUCCUAUCAUACCGAAGCAGAAUUCGGUAAGCGUUGGAUUGUUCACCCACUAAUAGGGAACGUGAGCUGGGUUUAGACCGUCGUGAGACAGGUUAGUUUUACCCUACUGAUGAAUGUUACCGCAAUAGUAAUUGAACUUAGUACGAGAGGAACAGUUCAUUCGGAUAAUUGGUUUUUGCGGCUGUCUGAUCAGGCAUUGCCGCGAAGCUACCAUCCGCUGGAUUAUGGCUGAACGCCUCUAAGUCAGAAUCCAUGCUAGAACGCGGUGAUUUCUUUGCUCCACACAAUAUAGAUGGAUACGAAUAAGGCGUCCUUGUGGCGUCGCUGAACCAUAGCAGGCUAGCAACGGUGCACUUGGCGGAAAGGCCUUGGGUGCUUGCUGGCGAAUUGCAAUGUCAUUUUGCGUGGGGAUAAAUCAUUUGUAUACGACUUAGAUGUACAACGGGGUAUUGUAAGCAGUAGAGUAGCCUUGUUGUUACGAUCUGCUGAGAUUAAGCCUUUGUUGUCUGAUUUGU
train_set component_1 6t7t_C1 5tbw_1 3.0 2017-07-26 UUGACCUCAAAUCAGGUAGGAGUACCCGCUGAACUUAAGCAUAUCAAUAAGCGGAGGAAAAGAAACCAACCGGGAUUGCCUUAGUAACGGCGAGUGAAGCGGCAAAAGCUCAAAUUUGAAAUCUGGUACCUUCGGUGCCCGAGUUGUAAUUUGGAGAGGGCAACUUUGGGGCCGUUCCUUGUCUAUGUUCCUUGGAACAGGACGUCAUAGAGGGUGAGAAUCCCGUGUGGCGAGGAGUGCGGUUCUUUGUAAAGUGCCUUCGAAGAGUCGAGUUGUUUGGGAAUGCAGCUCUAAGUGGGUGGUAAAUUCCAUCUAAAGCUAAAUAUUGGCGAGAGACCGAUAGCGAACAAGUACAGUGAUGGAAAGAUGAAAAGAACUUUGAAAAGAGAGUGAAAAAGUACGUGAAAUUGUUGAAAGGGAAGGGCAUUUGAUCAGACAGGCCAGCAUCAGUUUUGGUGGCAGGAUAAAUCCAUAGGAAUGUAGCUUGCCUCGGUAAGUAUUAUAGCCUGUGGGAAUACUGCCAGCUGGGACUGAGGACUGCGACGUAAGUCAAGGAUGCUGGCAUAAUGGUUAUAUGCCGCCCGUCUUGAAACACGGACCAAGGAGUCUAACGUCUAUGCGAGUGUUUGGGUGUAAAACCCAUACGCGUAAUGAAAGUGAACGUAGGUUGGGGCCUCGCAAGAGGUGCACAAUCGACCGAUCCUGAUGUCUUCGGAUGGAUUUGAGUAAGAGCAUAGCUGUUGGGACCCGAAAGAUGGUGAACUAUGCCUGAAUAGGGUGAAGCCAGAGGAAACUCUGGUGGAGGCUCGUAGCGGUUCUGACGUGCAAAUCGAUCGUCGAAUUUGGGUAUAGGGGCGAAAGACUAAUCGAACCAUCUAGUAGCUGGUUCCUGCCGAAGUUUCCCUCAGGAUAGCAGAAGCUCGUAUCAGUUUUAUGAGGUAAAGCGAAUGAUUAGAGGUUCCGGGGUCGAAAUGACCUUGACCUAUUCUCAAACUUUAAAUAUGUAAGAAGUCCUUGUUACUUAAUUGAACGUGGACAUUUGAAUGAAGAGCUUUUAGUGGGCCAUUUUUGGUAAGCAGAACUGGCGAUGCGGGAUGAACCGAACGUAGAGUUAAGGUGCCGGAAUACACGCUCAUCAGACACCACAAAAGGUGUUAGUUCAUCUAGACAGCCGGACGGUGGCCAUGGAAGUCGGAAUCCGCUAAGGAGUGUGUAACAACUCACCGGCCGAAUGAACUAGCCCUGAAAAUGGAUGGCGCUCAAGCGUGUUACCUAUACUCUACCGUCAGGGUUGAUAUGAUGCCCUGACGAGUAGGCAGGCGUGGAGGUCAGUGACGAAGCCUAGACCGUAAGGUCGGGUCGAACGGCCUCUAGUGCAGAUCUUGGUGGUAGUAGCAAAUAUUCAAAUGAGAACUUUGAAGACUGAAGUGGGGAAAGGUUCCACGUCAACAGCAGUUGGACGUGGGUUAGUCGAUCCUAAGAGAUGGGGAAGCUCCGUUUCAAAGGCCUGAUUUUAUGCAGGCCACCAUCGAAAGGGAAUCCGGUUAAGAUUCCGGAACCUGGAUAUGGAUUCUUCACGGUAACGUAACUGAAUGUGGAGACGUCGGCGCGAGCCCUGGGAGGAGUUAUCUUUUCUUCUUAACAGCUUAUCACCCCGGAAUUGGUUUAUCCGGAGAUGGGGUCUUAUGGCUGGAAGAGGCCAGCACCUUUGCUGGCUCCGGUGCGCUUGUGACGGCCCGUGAAAAUCCACAGGAAGGAAUAGUUUUCAUGCCAGGUCGUACUGAUAACCGCAGCAGGUCUCCAAGGUGAACAGCCUCUAGUUGAUAGAAUAAUGUAGAUAAGGGAAGUCGGCAAAAUAGAUCCGUAACUUCGGGAUAAGGAUUGGCUCUAAGGGUCGGGUACGAUCAACUUAGAACUGGUACGGACAAGGGGAAUCUGACUGUCUAAUUAAAACAUAGCAUUGCGAUGGUCAGAAAGUGAUGUUGACGCAAUGUGAUUUCUGCCCAGUGCUCUGAAUGUCAAAGUGAAGAAAUUCAACCAAGCGCGGGUAAACGGCGGGAGUAACUAUGACUCUCUUAAGGUAGCCAAAUGCCUCGUCAUCUAAUUAGUGACGCGCAUGAAUGGAUUAACGAGAUUCCCACUGUCCCUAUCUACUAUCUAGCGAAACCACAGCCAAGGGAACGGGCUUGGCAGAAUCAGCGGGGAAAGAAGACCCUGUUGAGCUUGACUCUAGUUUGACAUUGUGAAGAGACAUAGUUUCUUUACUUAUUCAAUGAAGCGGAGCUGGAAUUCAUUUUCCACGUUCUAGCAUUCAAGGUCCCAUUCGGGGCUGAUCCGGGUUGAAGACAUUGUCAGGUGGGGAGUUUGGCUGGGGCGGCACAUCUGUUAAACGAUAACGCAGAUGUCCUAAGGGGGGCUCAUGGAGAACAGAAAUCUCCAGUAGAACAAAAGGGUAAAAGCCCCCUUGAUUUUGAUUUUCAGUGUGAAUACAAACCAUGAAAGUGUGGCCUAUCGAUCCUUUAGUCCCUCGGAAUUUGAGGCUAGAGGUGCCAGAAAAGUUACCACAGGGAUAACUGGCUUGUGGCAGUCAAGCGUUCAUAGCGACAUUGCUUUUUGAUUCUUCGAUGUCGGCUCUUCCUAUCAUACCGAAGCAGAAUUCGGUAAGCGUUGGAUUGUUCACCCACUAAUAGGGAACGUGAGCUGGGUUUAGACCGUCGUGAGACAGGUUAGUUUUACCCUACUGAUGAAUGUUACCGCAAUAGUAAUUGAACUUAGUACGAGAGGAACAGUUCAUUCGGAUAAUUGGUUUUUGCGGCUGUCUGAUCAGGCAUUGCCGCGAAGCUACCAUCCGCUGGAUUAUGGCUGAACGCCUCUAAGUCAGAAUCCAUGCUAGAACGCGGUGAUUUCUUUGCUCCACACAAUAUAGAUGGAUACGAAUAAGGCGUCCUUGUGGCGUCGCUGAACCAUAGCAGGCUAGCAACGGUGCACUUGGCGGAAAGGCCUUGGGUGCUUGCUGGCGAAUUGCAAUGUCAUUUUGCGUGGGGAUAAAUCAUUUGUAUACGACUUAGAUGUACAACGGGGUAUUGUAAGCAGUAGAGUAGCCUUGUUGUUACGAUCUGCUGAGAUUAAGCCUUUGUUGUCUGAUUUGU
train_set component_1 6t7t_C1 5tbw_AR 3.0 2017-07-26 UUGACCUCAAAUCAGGUAGGAGUACCCGCUGAACUUAAGCAUAUCAAUAAGCGGAGGAAAAGAAACCAACCGGGAUUGCCUUAGUAACGGCGAGUGAAGCGGCAAAAGCUCAAAUUUGAAAUCUGGUACCUUCGGUGCCCGAGUUGUAAUUUGGAGAGGGCAACUUUGGGGCCGUUCCUUGUCUAUGUUCCUUGGAACAGGACGUCAUAGAGGGUGAGAAUCCCGUGUGGCGAGGAGUGCGGUUCUUUGUAAAGUGCCUUCGAAGAGUCGAGUUGUUUGGGAAUGCAGCUCUAAGUGGGUGGUAAAUUCCAUCUAAAGCUAAAUAUUGGCGAGAGACCGAUAGCGAACAAGUACAGUGAUGGAAAGAUGAAAAGAACUUUGAAAAGAGAGUGAAAAAGUACGUGAAAUUGUUGAAAGGGAAGGGCAUUUGAUCAGACAGGCCAGCAUCAGUUUUGGUGGCAGGAUAAAUCCAUAGGAAUGUAGCUUGCCUCGGUAAGUAUUAUAGCCUGUGGGAAUACUGCCAGCUGGGACUGAGGACUGCGACGUAAGUCAAGGAUGCUGGCAUAAUGGUUAUAUGCCGCCCGUCUUGAAACACGGACCAAGGAGUCUAACGUCUAUGCGAGUGUUUGGGUGUAAAACCCAUACGCGUAAUGAAAGUGAACGUAGGUUGGGGCCUCGCAAGAGGUGCACAAUCGACCGAUCCUGAUGUCUUCGGAUGGAUUUGAGUAAGAGCAUAGCUGUUGGGACCCGAAAGAUGGUGAACUAUGCCUGAAUAGGGUGAAGCCAGAGGAAACUCUGGUGGAGGCUCGUAGCGGUUCUGACGUGCAAAUCGAUCGUCGAAUUUGGGUAUAGGGGCGAAAGACUAAUCGAACCAUCUAGUAGCUGGUUCCUGCCGAAGUUUCCCUCAGGAUAGCAGAAGCUCGUAUCAGUUUUAUGAGGUAAAGCGAAUGAUUAGAGGUUCCGGGGUCGAAAUGACCUUGACCUAUUCUCAAACUUUAAAUAUGUAAGAAGUCCUUGUUACUUAAUUGAACGUGGACAUUUGAAUGAAGAGCUUUUAGUGGGCCAUUUUUGGUAAGCAGAACUGGCGAUGCGGGAUGAACCGAACGUAGAGUUAAGGUGCCGGAAUACACGCUCAUCAGACACCACAAAAGGUGUUAGUUCAUCUAGACAGCCGGACGGUGGCCAUGGAAGUCGGAAUCCGCUAAGGAGUGUGUAACAACUCACCGGCCGAAUGAACUAGCCCUGAAAAUGGAUGGCGCUCAAGCGUGUUACCUAUACUCUACCGUCAGGGUUGAUAUGAUGCCCUGACGAGUAGGCAGGCGUGGAGGUCAGUGACGAAGCCUAGACCGUAAGGUCGGGUCGAACGGCCUCUAGUGCAGAUCUUGGUGGUAGUAGCAAAUAUUCAAAUGAGAACUUUGAAGACUGAAGUGGGGAAAGGUUCCACGUCAACAGCAGUUGGACGUGGGUUAGUCGAUCCUAAGAGAUGGGGAAGCUCCGUUUCAAAGGCCUGAUUUUAUGCAGGCCACCAUCGAAAGGGAAUCCGGUUAAGAUUCCGGAACCUGGAUAUGGAUUCUUCACGGUAACGUAACUGAAUGUGGAGACGUCGGCGCGAGCCCUGGGAGGAGUUAUCUUUUCUUCUUAACAGCUUAUCACCCCGGAAUUGGUUUAUCCGGAGAUGGGGUCUUAUGGCUGGAAGAGGCCAGCACCUUUGCUGGCUCCGGUGCGCUUGUGACGGCCCGUGAAAAUCCACAGGAAGGAAUAGUUUUCAUGCCAGGUCGUACUGAUAACCGCAGCAGGUCUCCAAGGUGAACAGCCUCUAGUUGAUAGAAUAAUGUAGAUAAGGGAAGUCGGCAAAAUAGAUCCGUAACUUCGGGAUAAGGAUUGGCUCUAAGGGUCGGGUACGAUCAACUUAGAACUGGUACGGACAAGGGGAAUCUGACUGUCUAAUUAAAACAUAGCAUUGCGAUGGUCAGAAAGUGAUGUUGACGCAAUGUGAUUUCUGCCCAGUGCUCUGAAUGUCAAAGUGAAGAAAUUCAACCAAGCGCGGGUAAACGGCGGGAGUAACUAUGACUCUCUUAAGGUAGCCAAAUGCCUCGUCAUCUAAUUAGUGACGCGCAUGAAUGGAUUAACGAGAUUCCCACUGUCCCUAUCUACUAUCUAGCGAAACCACAGCCAAGGGAACGGGCUUGGCAGAAUCAGCGGGGAAAGAAGACCCUGUUGAGCUUGACUCUAGUUUGACAUUGUGAAGAGACAUAGUUUCUUUACUUAUUCAAUGAAGCGGAGCUGGAAUUCAUUUUCCACGUUCUAGCAUUCAAGGUCCCAUUCGGGGCUGAUCCGGGUUGAAGACAUUGUCAGGUGGGGAGUUUGGCUGGGGCGGCACAUCUGUUAAACGAUAACGCAGAUGUCCUAAGGGGGGCUCAUGGAGAACAGAAAUCUCCAGUAGAACAAAAGGGUAAAAGCCCCCUUGAUUUUGAUUUUCAGUGUGAAUACAAACCAUGAAAGUGUGGCCUAUCGAUCCUUUAGUCCCUCGGAAUUUGAGGCUAGAGGUGCCAGAAAAGUUACCACAGGGAUAACUGGCUUGUGGCAGUCAAGCGUUCAUAGCGACAUUGCUUUUUGAUUCUUCGAUGUCGGCUCUUCCUAUCAUACCGAAGCAGAAUUCGGUAAGCGUUGGAUUGUUCACCCACUAAUAGGGAACGUGAGCUGGGUUUAGACCGUCGUGAGACAGGUUAGUUUUACCCUACUGAUGAAUGUUACCGCAAUAGUAAUUGAACUUAGUACGAGAGGAACAGUUCAUUCGGAUAAUUGGUUUUUGCGGCUGUCUGAUCAGGCAUUGCCGCGAAGCUACCAUCCGCUGGAUUAUGGCUGAACGCCUCUAAGUCAGAAUCCAUGCUAGAACGCGGUGAUUUCUUUGCUCCACACAAUAUAGAUGGAUACGAAUAAGGCGUCCUUGUGGCGUCGCUGAACCAUAGCAGGCUAGCAACGGUGCACUUGGCGGAAAGGCCUUGGGUGCUUGCUGGCGAAUUGCAAUGUCAUUUUGCGUGGGGAUAAAUCAUUUGUAUACGACUUAGAUGUACAACGGGGUAUUGUAAGCAGUAGAGUAGCCUUGUUGUUACGAUCUGCUGAGAUUAAGCCUUUGUUGUCUGAUUUGU
train_set component_1 6t7t_C1 5tgm_1 3.5 2017-01-18 UUGACCUCAAAUCAGGUAGGAGUACCCGCUGAACUUAAGCAUAUCAAUAAGCGGAGGAAAAGAAACCAACCGGGAUUGCCUUAGUAACGGCGAGUGAAGCGGCAAAAGCUCAAAUUUGAAAUCUGGUACCUUCGGUGCCCGAGUUGUAAUUUGGAGAGGGCAACUUUGGGGCCGUUCCUUGUCUAUGUUCCUUGGAACAGGACGUCAUAGAGGGUGAGAAUCCCGUGUGGCGAGGAGUGCGGUUCUUUGUAAAGUGCCUUCGAAGAGUCGAGUUGUUUGGGAAUGCAGCUCUAAGUGGGUGGUAAAUUCCAUCUAAAGCUAAAUAUUGGCGAGAGACCGAUAGCGAACAAGUACAGUGAUGGAAAGAUGAAAAGAACUUUGAAAAGAGAGUGAAAAAGUACGUGAAAUUGUUGAAAGGGAAGGGCAUUUGAUCAGACAGGCCAGCAUCAGUUUUGGUGGCAGGAUAAAUCCAUAGGAAUGUAGCUUGCCUCGGUAAGUAUUAUAGCCUGUGGGAAUACUGCCAGCUGGGACUGAGGACUGCGACGUAAGUCAAGGAUGCUGGCAUAAUGGUUAUAUGCCGCCCGUCUUGAAACACGGACCAAGGAGUCUAACGUCUAUGCGAGUGUUUGGGUGUAAAACCCAUACGCGUAAUGAAAGUGAACGUAGGUUGGGGCCUCGCAAGAGGUGCACAAUCGACCGAUCCUGAUGUCUUCGGAUGGAUUUGAGUAAGAGCAUAGCUGUUGGGACCCGAAAGAUGGUGAACUAUGCCUGAAUAGGGUGAAGCCAGAGGAAACUCUGGUGGAGGCUCGUAGCGGUUCUGACGUGCAAAUCGAUCGUCGAAUUUGGGUAUAGGGGCGAAAGACUAAUCGAACCAUCUAGUAGCUGGUUCCUGCCGAAGUUUCCCUCAGGAUAGCAGAAGCUCGUAUCAGUUUUAUGAGGUAAAGCGAAUGAUUAGAGGUUCCGGGGUCGAAAUGACCUUGACCUAUUCUCAAACUUUAAAUAUGUAAGAAGUCCUUGUUACUUAAUUGAACGUGGACAUUUGAAUGAAGAGCUUUUAGUGGGCCAUUUUUGGUAAGCAGAACUGGCGAUGCGGGAUGAACCGAACGUAGAGUUAAGGUGCCGGAAUACACGCUCAUCAGACACCACAAAAGGUGUUAGUUCAUCUAGACAGCCGGACGGUGGCCAUGGAAGUCGGAAUCCGCUAAGGAGUGUGUAACAACUCACCGGCCGAAUGAACUAGCCCUGAAAAUGGAUGGCGCUCAAGCGUGUUACCUAUACUCUACCGUCAGGGUUGAUAUGAUGCCCUGACGAGUAGGCAGGCGUGGAGGUCAGUGACGAAGCCUAGACCGUAAGGUCGGGUCGAACGGCCUCUAGUGCAGAUCUUGGUGGUAGUAGCAAAUAUUCAAAUGAGAACUUUGAAGACUGAAGUGGGGAAAGGUUCCACGUCAACAGCAGUUGGACGUGGGUUAGUCGAUCCUAAGAGAUGGGGAAGCUCCGUUUCAAAGGCCUGAUUUUAUGCAGGCCACCAUCGAAAGGGAAUCCGGUUAAGAUUCCGGAACCUGGAUAUGGAUUCUUCACGGUAACGUAACUGAAUGUGGAGACGUCGGCGCGAGCCCUGGGAGGAGUUAUCUUUUCUUCUUAACAGCUUAUCACCCCGGAAUUGGUUUAUCCGGAGAUGGGGUCUUAUGGCUGGAAGAGGCCAGCACCUUUGCUGGCUCCGGUGCGCUUGUGACGGCCCGUGAAAAUCCACAGGAAGGAAUAGUUUUCAUGCCAGGUCGUACUGAUAACCGCAGCAGGUCUCCAAGGUGAACAGCCUCUAGUUGAUAGAAUAAUGUAGAUAAGGGAAGUCGGCAAAAUAGAUCCGUAACUUCGGGAUAAGGAUUGGCUCUAAGGGUCGGGUACGAUCAACUUAGAACUGGUACGGACAAGGGGAAUCUGACUGUCUAAUUAAAACAUAGCAUUGCGAUGGUCAGAAAGUGAUGUUGACGCAAUGUGAUUUCUGCCCAGUGCUCUGAAUGUCAAAGUGAAGAAAUUCAACCAAGCGCGGGUAAACGGCGGGAGUAACUAUGACUCUCUUAAGGUAGCCAAAUGCCUCGUCAUCUAAUUAGUGACGCGCAUGAAUGGAUUAACGAGAUUCCCACUGUCCCUAUCUACUAUCUAGCGAAACCACAGCCAAGGGAACGGGCUUGGCAGAAUCAGCGGGGAAAGAAGACCCUGUUGAGCUUGACUCUAGUUUGACAUUGUGAAGAGACAUAGUUUCUUUACUUAUUCAAUGAAGCGGAGCUGGAAUUCAUUUUCCACGUUCUAGCAUUCAAGGUCCCAUUCGGGGCUGAUCCGGGUUGAAGACAUUGUCAGGUGGGGAGUUUGGCUGGGGCGGCACAUCUGUUAAACGAUAACGCAGAUGUCCUAAGGGGGGCUCAUGGAGAACAGAAAUCUCCAGUAGAACAAAAGGGUAAAAGCCCCCUUGAUUUUGAUUUUCAGUGUGAAUACAAACCAUGAAAGUGUGGCCUAUCGAUCCUUUAGUCCCUCGGAAUUUGAGGCUAGAGGUGCCAGAAAAGUUACCACAGGGAUAACUGGCUUGUGGCAGUCAAGCGUUCAUAGCGACAUUGCUUUUUGAUUCUUCGAUGUCGGCUCUUCCUAUCAUACCGAAGCAGAAUUCGGUAAGCGUUGGAUUGUUCACCCACUAAUAGGGAACGUGAGCUGGGUUUAGACCGUCGUGAGACAGGUUAGUUUUACCCUACUGAUGAAUGUUACCGCAAUAGUAAUUGAACUUAGUACGAGAGGAACAGUUCAUUCGGAUAAUUGGUUUUUGCGGCUGUCUGAUCAGGCAUUGCCGCGAAGCUACCAUCCGCUGGAUUAUGGCUGAACGCCUCUAAGUCAGAAUCCAUGCUAGAACGCGGUGAUUUCUUUGCUCCACACAAUAUAGAUGGAUACGAAUAAGGCGUCCUUGUGGCGUCGCUGAACCAUAGCAGGCUAGCAACGGUGCACUUGGCGGAAAGGCCUUGGGUGCUUGCUGGCGAAUUGCAAUGUCAUUUUGCGUGGGGAUAAAUCAUUUGUAUACGACUUAGAUGUACAACGGGGUAUUGUAAGCAGUAGAGUAGCCUUGUUGUUACGAUCUGCUGAGAUUAAGCCUUUGUUGUCUGAUUUGU
train_set component_1 6t7t_C1 6s47_AA 3.28 2019-07-24 UUGACCUCAAAUCAGGUAGGAGUACCCGCUGAACUUAAGCAUAUCAAUAAGCGGAGGAAAAGAAACCAACCGGGAUUGCCUUAGUAACGGCGAGUGAAGCGGCAAAAGCUCAAAUUUGAAAUCUGGUACCUUCGGUGCCCGAGUUGUAAUUUGGAGAGGGCAACUUUGGGGCCGUUCCUUGUCUAUGUUCCUUGGAACAGGACGUCAUAGAGGGUGAGAAUCCCGUGUGGCGAGGAGUGCGGUUCUUUGUAAAGUGCCUUCGAAGAGUCGAGUUGUUUGGGAAUGCAGCUCUAAGUGGGUGGUAAAUUCCAUCUAAAGCUAAAUAUUGGCGAGAGACCGAUAGCGAACAAGUACAGUGAUGGAAAGAUGAAAAGAACUUUGAAAAGAGAGUGAAAAAGUACGUGAAAUUGUUGAAAGGGAAGGGCAUUUGAUCAGACAGGCCAGCAUCAGUUUUGGUGGCAGGAUAAAUCCAUAGGAAUGUAGCUUGCCUCGGUAAGUAUUAUAGCCUGUGGGAAUACUGCCAGCUGGGACUGAGGACUGCGACGUAAGUCAAGGAUGCUGGCAUAAUGGUUAUAUGCCGCCCGUCUUGAAACACGGACCAAGGAGUCUAACGUCUAUGCGAGUGUUUGGGUGUAAAACCCAUACGCGUAAUGAAAGUGAACGUAGGUUGGGGCCUCGCAAGAGGUGCACAAUCGACCGAUCCUGAUGUCUUCGGAUGGAUUUGAGUAAGAGCAUAGCUGUUGGGACCCGAAAGAUGGUGAACUAUGCCUGAAUAGGGUGAAGCCAGAGGAAACUCUGGUGGAGGCUCGUAGCGGUUCUGACGUGCAAAUCGAUCGUCGAAUUUGGGUAUAGGGGCGAAAGACUAAUCGAACCAUCUAGUAGCUGGUUCCUGCCGAAGUUUCCCUCAGGAUAGCAGAAGCUCGUAUCAGUUUUAUGAGGUAAAGCGAAUGAUUAGAGGUUCCGGGGUCGAAAUGACCUUGACCUAUUCUCAAACUUUAAAUAUGUAAGAAGUCCUUGUUACUUAAUUGAACGUGGACAUUUGAAUGAAGAGCUUUUAGUGGGCCAUUUUUGGUAAGCAGAACUGGCGAUGCGGGAUGAACCGAACGUAGAGUUAAGGUGCCGGAAUACACGCUCAUCAGACACCACAAAAGGUGUUAGUUCAUCUAGACAGCCGGACGGUGGCCAUGGAAGUCGGAAUCCGCUAAGGAGUGUGUAACAACUCACCGGCCGAAUGAACUAGCCCUGAAAAUGGAUGGCGCUCAAGCGUGUUACCUAUACUCUACCGUCAGGGUUGAUAUGAUGCCCUGACGAGUAGGCAGGCGUGGAGGUCAGUGACGAAGCCUAGACCGUAAGGUCGGGUCGAACGGCCUCUAGUGCAGAUCUUGGUGGUAGUAGCAAAUAUUCAAAUGAGAACUUUGAAGACUGAAGUGGGGAAAGGUUCCACGUCAACAGCAGUUGGACGUGGGUUAGUCGAUCCUAAGAGAUGGGGAAGCUCCGUUUCAAAGGCCUGAUUUUAUGCAGGCCACCAUCGAAAGGGAAUCCGGUUAAGAUUCCGGAACCUGGAUAUGGAUUCUUCACGGUAACGUAACUGAAUGUGGAGACGUCGGCGCGAGCCCUGGGAGGAGUUAUCUUUUCUUCUUAACAGCUUAUCACCCCGGAAUUGGUUUAUCCGGAGAUGGGGUCUUAUGGCUGGAAGAGGCCAGCACCUUUGCUGGCUCCGGUGCGCUUGUGACGGCCCGUGAAAAUCCACAGGAAGGAAUAGUUUUCAUGCCAGGUCGUACUGAUAACCGCAGCAGGUCUCCAAGGUGAACAGCCUCUAGUUGAUAGAAUAAUGUAGAUAAGGGAAGUCGGCAAAAUAGAUCCGUAACUUCGGGAUAAGGAUUGGCUCUAAGGGUCGGGUACGAUCAACUUAGAACUGGUACGGACAAGGGGAAUCUGACUGUCUAAUUAAAACAUAGCAUUGCGAUGGUCAGAAAGUGAUGUUGACGCAAUGUGAUUUCUGCCCAGUGCUCUGAAUGUCAAAGUGAAGAAAUUCAACCAAGCGCGGGUAAACGGCGGGAGUAACUAUGACUCUCUUAAGGUAGCCAAAUGCCUCGUCAUCUAAUUAGUGACGCGCAUGAAUGGAUUAACGAGAUUCCCACUGUCCCUAUCUACUAUCUAGCGAAACCACAGCCAAGGGAACGGGCUUGGCAGAAUCAGCGGGGAAAGAAGACCCUGUUGAGCUUGACUCUAGUUUGACAUUGUGAAGAGACAUAGUUUCUUUACUUAUUCAAUGAAGCGGAGCUGGAAUUCAUUUUCCACGUUCUAGCAUUCAAGGUCCCAUUCGGGGCUGAUCCGGGUUGAAGACAUUGUCAGGUGGGGAGUUUGGCUGGGGCGGCACAUCUGUUAAACGAUAACGCAGAUGUCCUAAGGGGGGCUCAUGGAGAACAGAAAUCUCCAGUAGAACAAAAGGGUAAAAGCCCCCUUGAUUUUGAUUUUCAGUGUGAAUACAAACCAUGAAAGUGUGGCCUAUCGAUCCUUUAGUCCCUCGGAAUUUGAGGCUAGAGGUGCCAGAAAAGUUACCACAGGGAUAACUGGCUUGUGGCAGUCAAGCGUUCAUAGCGACAUUGCUUUUUGAUUCUUCGAUGUCGGCUCUUCCUAUCAUACCGAAGCAGAAUUCGGUAAGCGUUGGAUUGUUCACCCACUAAUAGGGAACGUGAGCUGGGUUUAGACCGUCGUGAGACAGGUUAGUUUUACCCUACUGAUGAAUGUUACCGCAAUAGUAAUUGAACUUAGUACGAGAGGAACAGUUCAUUCGGAUAAUUGGUUUUUGCGGCUGUCUGAUCAGGCAUUGCCGCGAAGCUACCAUCCGCUGGAUUAUGGCUGAACGCCUCUAAGUCAGAAUCCAUGCUAGAACGCGGUGAUUUCUUUGCUCCACACAAUAUAGAUGGAUACGAAUAAGGCGUCCUUGUGGCGUCGCUGAACCAUAGCAGGCUAGCAACGGUGCACUUGGCGGAAAGGCCUUGGGUGCUUGCUGGCGAAUUGCAAUGUCAUUUUGCGUGGGGAUAAAUCAUUUGUAUACGACUUAGAUGUACAACGGGGUAUUGUAAGCAGUAGAGUAGCCUUGUUGUUACGAUCUGCUGAGAUUAAGCCUUUGUUGUCUGAUUUGU
train_set component_1 6t7t_C1 7mpi_A1 3.05 2022-05-11 UUGACCUCAAAUCAGGUAGGAGUACCCGCUGAACUUAAGCAUAUCAAUAAGCGGAGGAAAAGAAACCAACCGGGAUUGCCUUAGUAACGGCGAGUGAAGCGGCAAAAGCUCAAAUUUGAAAUCUGGUACCUUCGGUGCCCGAGUUGUAAUUUGGAGAGGGCAACUUUGGGGCCGUUCCUUGUCUAUGUUCCUUGGAACAGGACGUCAUAGAGGGUGAGAAUCCCGUGUGGCGAGGAGUGCGGUUCUUUGUAAAGUGCCUUCGAAGAGUCGAGUUGUUUGGGAAUGCAGCUCUAAGUGGGUGGUAAAUUCCAUCUAAAGCUAAAUAUUGGCGAGAGACCGAUAGCGAACAAGUACAGUGAUGGAAAGAUGAAAAGAACUUUGAAAAGAGAGUGAAAAAGUACGUGAAAUUGUUGAAAGGGAAGGGCAUUUGAUCAGACAGGCCAGCAUCAGUUUUGGUGGCAGGAUAAAUCCAUAGGAAUGUAGCUUGCCUCGGUAAGUAUUAUAGCCUGUGGGAAUACUGCCAGCUGGGACUGAGGACUGCGACGUAAGUCAAGGAUGCUGGCAUAAUGGUUAUAUGCCGCCCGUCUUGAAACACGGACCAAGGAGUCUAACGUCUAUGCGAGUGUUUGGGUGUAAAACCCAUACGCGUAAUGAAAGUGAACGUAGGUUGGGGCCUCGCAAGAGGUGCACAAUCGACCGAUCCUGAUGUCUUCGGAUGGAUUUGAGUAAGAGCAUAGCUGUUGGGACCCGAAAGAUGGUGAACUAUGCCUGAAUAGGGUGAAGCCAGAGGAAACUCUGGUGGAGGCUCGUAGCGGUUCUGACGUGCAAAUCGAUCGUCGAAUUUGGGUAUAGGGGCGAAAGACUAAUCGAACCAUCUAGUAGCUGGUUCCUGCCGAAGUUUCCCUCAGGAUAGCAGAAGCUCGUAUCAGUUUUAUGAGGUAAAGCGAAUGAUUAGAGGUUCCGGGGUCACCUUGACCUAUUCUCAAACUUUAAAUAUGUAAGAAGUCCUUGUUACUUAAUUGAACGUGGACAUUUGAAUGAAGAGCUUUUAGUGGGCCAUUUUUGGUAAGCAGAACUGGCGAUGCGGGAUGAACCGAACGUAGAGUUAAGGUGCCGGAAUACACGCUCAUCAGACACCACAAAAGGUGUUAGUUCAUCUAGACAGCCGGACGGUGGCCAUGGAAGUCGGAAUAGGAGUGUGUAACAACUCACCGGCCGAAUGAACUAGCCCUGAAAAUGGAUGGCGCUCAAGCGUGUUACCUAUACUCUACCGUCAGGGUUGAUAUGAUGCCCUGACGAGUAGGCAGGCGUGGAGGUCAGUGACGAAGCCUAGACCGUAAGGUCGGGUCGAACGGCCUCUAGUGCAGAUCUUGGUGGUAGUAGCAAAUAUUCAAAUGAGAACUUUGAAGACUGAAGUGGGGAAAGGUUCCACGUCAACAGCAGUUGGACGUGGGUUAGUCGAUCCUAAGAGAUGGGGAAGCUCCGUUUCAAAGGCCUGAUUUUAUGCAGGCCACCAUCGAAAGGGAAUCCGGUUAAGAUUCCGGAACCUGGAUAUGGAUUCUUCACGGUAACGUAACUGAAUGUGGAGACGUCGGCGCGAGCCCUGGGAGGAGUUAUCUUUUCUUCUUAACAGCUUAUCACCCCGGAAUUGGUUUAUCCGGAGAUGGGGUCUUAUGGCUGGAAGAGGCCAGCACCUUUGCUGGCUCCGGUGCGCUUGUGACGGCCCGUGAAAAUCCACAGGAAGGAAUAGUUUUCAUGCCAGGUCGUACUGAUAACCGCAGCAGGUCUCCAAGGUGAACAGCCUCUAGUUGAUAGAAUAAUGUAGAUAAGGGAAGUCGGCAAAAUAGAUCCGUAACUUCGGGAUAAGGAUUGGCUCUAAGGGUCGGGUACGAUCAACUUAGAACUGGUACGGACAAGGGGAAUCUGACUGUCUAAUUAAAACAUAGCAUUGCGAUGGUCAGAAAGUGAUGUUGACGCAAUGUGAUUUCUGCCCAGUGCUCUGAAUGUCAAAGUGAAGAAAUUCAACCAAGCGCGGGUAAACGGCGGGAGUAACUAUGACUCUCUUAAGGUAGCCAAAUGCCUCGUCAUCUAAUUAGUGACGCGCAUGAAUGGAUUAACGAGAUUCCCACUGUCCCUAUCUACUAUCUAGCGAAACCACAGCCAAGGGAACGGGCUUGGCAGAAUCAGCGGGGAAAGAAGACCCUGUUGAGCUUGACUCUAGUUUGACAUUGUGAAGAGACAUAGUUUCUUUACUUAUUCAAUGAAGCGGAGCUGGAAUUCAUUUUCCACGUUCUAGCAUUCAAGGUCCCAUUCGGGGCUGAUCCGGGUUGAAGACAUUGUCAGGUGGGGAGUUUGGCUGGGGCGGCACAUCUGUUAAACGAUAACGCAGAUGUCCUAAGGGGGGCUCAUGGAGAACAGAAAUCUCCAGUAGAACAAAAGGGUAAAAGCCCCCUUGAUUUUGAUUUUCAGUGUGAAUACAAACCAUGAAAGUGUGGCCUAUCGAUCCUUUAGUCCCUCGGAAUUUGAGGCUAGAGGUGCCAGAAAAGUUACCACAGGGAUAACUGGCUUGUGGCAGUCAAGCGUUCAUAGCGACAUUGCUUUUUGAUUCUUCGAUGUCGGCUCUUCCUAUCAUACCGAAGCAGAAUUCGGUAAGCGUUGGAUUGUUCACCCACUAAUAGGGAACGUGAGCUGGGUUUAGACCGUCGUGAGACAGGUUAGUUUUACCCUACUGAUGAAUGUUACCGCAAUAGUAAUUGAACUUAGUACGAGAGGAACAGUUCAUUCGGAUAAUUGGUUUUUGCGGCUGUCUGAUCAGGCAUUGCCGCGAAGCUACCAUCCGCUGGAUUAUGGCUGAACGCCUCUAAGUCAGAAUCCAUGCUAGAACGCGGUGAUUUCUUUGCUCCACACAAUAUAGAUGGAUACGAAUAAGGCGUCCUUGUGGCGUCGCUGAACCAUAGCAGGCUAGCAACGGUGCACUUGGCGGAAAGGCCUUGGGUGCUUGCUGGCGAAUUGCAAUGUCAUUUUGCGUGGGGAUAAAUCAUUUGUAUACGACUUAGAUGUACAACGGGGUAUUGUAAGCAGUAGAGUAGCCUUGUUGUUACGAUCUGCUGAGAUUAAGCCUUUGUUGUCUGAUUUGU
train_set component_1 6t7t_C1 8bn3_1 2.4 2024-01-10 UUGACCUCAAAUCAGGUAGGAGUACCCGCUGAACUUAAGCAUAUCAAUAAGCGGAGGAAAAGAAACCAACCGGGAUUGCCUUAGUAACGGCGAGUGAAGCGGCAAAAGCUCAAAUUUGAAAUCUGGUACCUUCGGUGCCCGAGUUGUAAUUUGGAGAGGGCAACUUUGGGGCCGUUCCUUGUCUAUGUUCCUUGGAACAGGACGUCAUAGAGGGUGAGAAUCCCGUGUGGCGAGGAGUGCGGUUCUUUGUAAAGUGCCUUCGAAGAGUCGAGUUGUUUGGGAAUGCAGCUCUAAGUGGGUGGUAAAUUCCAUCUAAAGCUAAAUAUUGGCGAGAGACCGAUAGCGAACAAGUACAGUGAUGGAAAGAUGAAAAGAACUUUGAAAAGAGAGUGAAAAAGUACGUGAAAUUGUUGAAAGGGAAGGGCAUUUGAUCAGACAGGCCAGCAUCAGUUUUGGUGGCAGGAUAAAUCCAUAGGAAUGUAGCUUGCCUCGGUAAGUAUUAUAGCCUGUGGGAAUACUGCCAGCUGGGACUGAGGACUGCGACGUAAGUCAAGGAUGCUGGCAUAAUGGUUAUAUGCCGCCCGUCUUGAAACACGGACCAAGGAGUCUAACGUCUAUGCGAGUGUUUGGGUGUAAAACCCAUACGCGUAAUGAAAGUGAACGUAGGUUGGGGCCUCGCAAGAGGUGCACAAUCGACCGAUCCUGAUGUCUUCGGAUGGAUUUGAGUAAGAGCAUAGCUGUUGGGACCCGAAAGAUGGUGAACUAUGCCUGAAUAGGGUGAAGCCAGAGGAAACUCUGGUGGAGGCUCGUAGCGGUUCUGACGUGCAAAUCGAUCGUCGAAUUUGGGUAUAGGGGCGAAAGACUAAUCGAACCAUCUAGUAGCUGGUUCCUGCCGAAGUUUCCCUCAGGAUAGCAGAAGCUCGUAUCAGUUUUAUGAGGUAAAGCGAAUGAUUAGAGGUUCCGGGGUCGAAAUGACCUUGACCUAUUCUCAAACUUUAAAUAUGUAAGAAGUCCUUGUUACUUAAUUGAACGUGGACAUUUGAAUGAAGAGCUUUUAGUGGGCCAUUUUUGGUAAGCAGAACUGGCGAUGCGGGAUGAACCGAACGUAGAGUUAAGGUGCCGGAAUACACGCUCAUCAGACACCACAAAAGGUGUUAGUUCAUCUAGACAGCCGGACGGUGGCCAUGGAAGUCGGAAUCCGCUAAGGAGUGUGUAACAACUCACCGGCCGAAUGAACUAGCCCUGAAAAUGGAUGGCGCUCAAGCGUGUUACCUAUACUCUACCGUCAGGGUUGAUAUGAUGCCCUGACGAGUAGGCAGGCGUGGAGGUCAGUGACGAAGCCUAGACCGUAAGGUCGGGUCGAACGGCCUCUAGUGCAGAUCUUGGUGGUAGUAGCAAAUAUUCAAAUGAGAACUUUGAAGACUGAAGUGGGGAAAGGUUCCACGUCAACAGCAGUUGGACGUGGGUUAGUCGAUCCUAAGAGAUGGGGAAGCUCCGUUUCAAAGGCCUGAUUUUAUGCAGGCCACCAUCGAAAGGGAAUCCGGUUAAGAUUCCGGAACCUGGAUAUGGAUUCUUCACGGUAACGUAACUGAAUGUGGAGACGUCGGCGCGAGCCCUGGGAGGAGUUAUCUUUUCUUCUUAACAGCUUAUCACCCCGGAAUUGGUUUAUCCGGAGAUGGGGUCUUAUGGCUGGAAGAGGCCAGCACCUUUGCUGGCUCCGGUGCGCUUGUGACGGCCCGUGAAAAUCCACAGGAAGGAAUAGUUUUCAUGCCAGGUCGUACUGAUAACCGCAGCAGGUCUCCAAGGUGAACAGCCUCUAGUUGAUAGAAUAAUGUAGAUAAGGGAAGUCGGCAAAAUAGAUCCGUAACUUCGGGAUAAGGAUUGGCUCUAAGGGUCGACGAUCAACUUAGAACUGGUACGGACAAGGGGAAUCUGACUGUCUAAUUAAAACAUAGCAUUGCGAUGGUCAGAAAGUGAUGUUGACGCAAUGUGAUUUCUGCCCAGUGCUCUGAAUGUCAAAGUGAAGAAAUUCAACCAAGCGCGGGUAAACGGCGGGAGUAACUAUGACUCUCUUAAGGUAGCCAAAUGCCUCGUCAUCUAAUUAGUGACGCGCAUGAAUGGAUUAACGAGAUUCCCACUGUCCCUAUCUACUAUCUAGCGAAACCACAGCCAAGGGAACGGGCUUGGCAGAAUCAGCGGGGAAAGAAGACCCUGUUGAGCUUGACUCUAGUUUGACAUUGUGAAGAGACAUAGAGGGCUACCUUUAUAGUUUCUUUACUUAUUCAAUGAAGCGGAGCUGGAAUUCAUUUUCCACGUUCUAGCAUUCAAGGUCCCAUUCGGGGCUGAUCCGGGUUGAAGACAUUGUCAGGUGGGGAGUUUGGCUGGGGCGGCACAUCUGUUAAACGAUAACGCAGAUGUCCUAAGGGGGGCUCAUGGAGAACAGAAAUCUCCAGUAGAACAAAAGGGUAAAAGCCCCCUUGAUUUUGAUUUUCAGUGUGAAUACAAACCAUGAAAGUGUGGCCUAUCGAUCCUUUAGUCCCUCGGAAUUUGAGGCUAGAGGUGCCAGAAAAGUUACCACAGGGAUAACUGGCUUGUGGCAGUCAAGCGUUCAUAGCGACAUUGCUUUUUGAUUCUUCGAUGUCGGCUCUUCCUAUCAUACCGAAGCAGAAUUCGGUAAGCGUUGGAUUGUUCACCCACUAAUAGGGAACGUGAGCUGGGUUUAGACCGUCGUGAGACAGGUUAGUUUUACCCUACUGAUGAAUGUUACCGCAAUAGUAAUUGAACUUAGUACGAGAGGAACAGUUCAUUCGGAUAAUUGGUUUUUGCGGCUGUCUGAUCAGGCAUUGCCGCGAAGCUACCAUCCGCUGGAUUAUGGCUGAACGCCUCUAAGUCAGAAUCCAUGCUAGAACGCGGUGAUUUCUUUGCUCCACACAAUAUAGAUGGAUACGAAUAAGGCGUCCUUGUGGCGUCGCUGAACCAUAGCAGGCUAGCAACGGUGCACUUGGCGGAAAGGCCUUGGGUGCUUGCUGGCGAAUUGCAAUGUCAUUUUGCGUGGGGAUAAAUCAUUUGUAUACGACUUAGAUGUACAACGGGGUAUUGUAAGCAGUAGAGUAGCCUUGUUGUUACGAUCUGCUGAGAUUAAGCCUUUGUUGUCUGAUUUGU
train_set component_1 6t7t_C1 5tgm_5 3.5 2017-01-18 UUGACCUCAAAUCAGGUAGGAGUACCCGCUGAACUUAAGCAUAUCAAUAAGCGGAGGAAAAGAAACCAACCGGGAUUGCCUUAGUAACGGCGAGUGAAGCGGCAAAAGCUCAAAUUUGAAAUCUGGUACCUUCGGUGCCCGAGUUGUAAUUUGGAGAGGGCAACUUUGGGGCCGUUCCUUGUCUAUGUUCCUUGGAACAGGACGUCAUAGAGGGUGAGAAUCCCGUGUGGCGAGGAGUGCGGUUCUUUGUAAAGUGCCUUCGAAGAGUCGAGUUGUUUGGGAAUGCAGCUCUAAGUGGGUGGUAAAUUCCAUCUAAAGCUAAAUAUUGGCGAGAGACCGAUAGCGAACAAGUACAGUGAUGGAAAGAUGAAAAGAACUUUGAAAAGAGAGUGAAAAAGUACGUGAAAUUGUUGAAAGGGAAGGGCAUUUGAUCAGACAUGGCUGGGCCAGCAUCAGUUUUGGUGGCAGGAUAAAUCCAUAGGAAUGUAGCUUGCCUCGGUAAGUAUUAUAGCCUGUGGGAAUACUGCCAGCUGGGACUGAGGACUGCGACGUAAGUCAAGGAUGCUGGCAUAAUGGUUAUAUGCCGCCCGUCUUGAAACACGGACCAAGGAGUCUAACGUCUAUGCGAGUGUUUGGGUGUAAAACCCAUACGCGUAAUGAAAGUGAACGUAGGUUGGGGCCUCGCAAGAGGUGCACAAUCGACCGAUCCUGAUGUCUUCGGAUGGAUUUGAGUAAGAGCAUAGCUGUUGGGACCCGAAAGAUGGUGAACUAUGCCUGAAUAGGGUGAAGCCAGAGGAAACUCUGGUGGAGGCUCGUAGCGGUUCUGACGUGCAAAUCGAUCGUCGAAUUUGGGUAUAGGGGCGAAAGACUAAUCGAACCAUCUAGUAGCUGGUUCCUGCCGAAGUUUCCCUCAGGAUAGCAGAAGCUCGUAUCAGUUUUAUGAGGUAAAGCGAAUGAUUAGAGGUUCCGGGGUCGAAAUGACCUUGACCUAUUCUCAAACUUUAAAUAUGUAAGAAGUCCUUGUUACUUAAUUGAACGUGGACAUUUGAAUGAAGAGCUUUUAGUGGGCCAUUUUUGGUAAGCAGAACUGGCGAUGCGGGAUGAACCGAACGUAGAGUUAAGGUGCCGGAAUACACGCUCAUCAGACACCACAAAAGGUGUUAGUUCAUCUAGACAGCCGGACGGUGGCCAUGGAAGUCGGAAUCCGCUAAGGAGUGUGUAACAACUCACCGGCCGAAUGAACUAGCCCUGAAAAUGGAUGGCGCUCAAGCGUGUUACCUAUACUCUACCGUCAGGGUUGAUAUGAUGCCCUGACGAGUAGGCAGGCGUGGAGGUCAGUGACGAAGCCUAGACCGUAAGGUCGGGUCGAACGGCCUCUAGUGCAGAUCUUGGUGGUAGUAGCAAAUAUUCAAAUGAGAACUUUGAAGACUGAAGUGGGGAAAGGUUCCACGUCAACAGCAGUUGGACGUGGGUUAGUCGAUCCUAAGAGAUGGGGAAGCUCCGUUUCAAAGGCCUGAUUUUAUGCAGGCCACCAUCGAAAGGGAAUCCGGUUAAGAUUCCGGAACCUGGAUAUGGAUUCUUCACGGUAACGUAACUGAAUGUGGAGACGUCGGCGCGAGCCCUGGGAGGAGUUAUCUUUUCUUCUUAACAGCUUAUCACCCCGGAAUUGGUUUAUCCGGAGAUGGGGUCUUAUGGCUGGAAGAGGCCAGCACCUUUGCUGGCUCCGGUGCGCUUGUGACGGCCCGUGAAAAUCCACAGGAAGGAAUAGUUUUCAUGCCAGGUCGUACUGAUAACCGCAGCAGGUCUCCAAGGUGAACAGCCUCUAGUUGAUAGAAUAAUGUAGAUAAGGGAAGUCGGCAAAAUAGAUCCGUAACUUCGGGAUAAGGAUUGGCUCUAAGGGUCGGACGAUCAACUUAGAACUGGUACGGACAAGGGGAAUCUGACUGUCUAAUUAAAACAUAGCAUUGCGAUGGUCAGAAAGUGAUGUUGACGCAAUGUGAUUUCUGCCCAGUGCUCUGAAUGUCAAAGUGAAGAAAUUCAACCAAGCGCGGGUAAACGGCGGGAGUAACUAUGACUCUCUUAAGGUAGCCAAAUGCCUCGUCAUCUAAUUAGUGACGCGCAUGAAUGGAUUAACGAGAUUCCCACUGUCCCUAUCUACUAUCUAGCGAAACCACAGCCAAGGGAACGGGCUUGGCAGAAUCAGCGGGGAAAGAAGACCCUGUUGAGCUUGACUCUAGUUUGACAUUGUGAAGAGACGUUUCUUUACUUAUUCAAUGAAGCGGAGCUGGAAUUCAUUUUCCACGUUCUAGCAUUCAAGGUCCCAUUCGGGGCUGAUCCGGGUUGAAGACAUUGUCAGGUGGGGAGUUUGGCUGGGGCGGCACAUCUGUUAAACGAUAACGCAGAUGUCCUAAGGGGGGCUCAUGGAGAACAGAAAUCUCCAGUAGAACAAAAGGGUAAAAGCCCCCUUGAUUUUGAUUUUCAGUGUGAAUACAAACCAUGAAAGUGUGGCCUAUCGAUCCUUUAGUCCCUCGGAAUUUGAGGCUAGAGGUGCCAGAAAAGUUACCACAGGGAUAACUGGCUUGUGGCAGUCAAGCGUUCAUAGCGACAUUGCUUUUUGAUUCUUCGAUGUCGGCUCUUCCUAUCAUACCGAAGCAGAAUUCGGUAAGCGUUGGAUUGUUCACCCACUAAUAGGGAACGUGAGCUGGGUUUAGACCGUCGUGAGACAGGUUAGUUUUACCCUACUGAUGAAUGUUACCGCAAUAGUAAUUGAACUUAGUACGAGAGGAACAGUUCAUUCGGAUAAUUGGUUUUUGCGGCUGUCUGAUCAGGCAUUGCCGCGAAGCUACCAUCCGCUGGAUUAUGGCUGAACGCCUCUAAGUCAGAAUCCAUGCUAGAACGCGGUGAUUUCUUUGCUCCACACAAUAUAGAUGGAUACGAAUAAGGCGUCCUUGUGGCGUCGCUGAACCAUAGCAGGCUAGCAACGGUGCACUUGGCGGAAAGGCCUUGGGUGCUUGCUGGCGAAUUGCAAUGUCAUUUUGCGUGGGGAUAAAUCAUUUGUAUACGACUUAGAUGUACAACGGGGUAUUGUAAGCAGUAGAGUAGCCUUGUUGUUACGAUCUGCUGAGAUUAAGCCUUUGUUGUCUGAUUUGU
train_set component_1 7asn_B 7asn_B 2.73 2021-11-17 GGUGACAGCAAGGAGGUCACACCUGUUCCCAUCCGAACACAGAAGUUAAGCUCCUUAGCGUCGAUGGUAUCGAACUUAGUUCCGCUAGAGUAGAACGUUGCCAGGC
train_set component_1 6ol3_C 6ol3_C 2.74 2019-07-03 GGACCUCGCAAGGGUAUCAUGGCGGACGACCGGGGUUCGAACCCCGGAUCCGGCCGUCCGCCGUGAUCCAUGCGGUUACCGCCCGCGUGUCGAACCCAGGUGUGCGAGGUCC
train_set component_1 6z1p_Aa 6z1p_Aa 3.7 2020-06-24 GUAGUUGAUUUUAAUACGCACUAGAUGGAUGCCUAGAAUUUAAACUUCUUCGUAAACAAAUUUACGAUAUCUAUUUAGUAAAUAACAUAUUGAUACGUUUAUGUAUUGGAGAUUAAUAGAUAAAGUUGGUAAAUAAUGAAGUGAAACAUCAUAGUAAUUAUUUAAUAAACUCAAUUGAGAAUAGUAUAACGGUGAGUAAAUACUAUAAGUUUUAUUUAAAUUAAAAUUGAAAAAUUUGGAAAAAUUUACCAUAGAGGGUGAAAGUCCCGUAAAUUUAC
train_set component_1 5tcu_C 5tcu_C 3.9 2017-05-24 UCUGGUGACUAUAGCAAGGAGGUCACACCUGUUCCCAUGCCGAACACAGAAGUUAAGGUCUUUAGCGACGAUGGUAGCCAACUUACGUUCCGCUAGAGUAGAACGUUGCCAGGC
train_set component_1 5tcu_C 4wf9_Y 3.427 2015-10-21 UCUGGUGACUAUAGCAAGGAGGUCACACCUGUUCCCAUGCCGAACACAGAAGUUAAGGUCUUUAGCGACGAUGGUAGCCAACUUACGUUCCGCUAGAGUAGAACGUUGCCAGGC
train_set component_1 5tcu_C 5nd8_B 3.7 2017-06-28 UCUGGUGACUAUAGCAAGGAGGUCACACCUGUUCCCAUGCCGAACACAGAAGUUAAGGUCUUUAGCGACGAUGGUAGCCAACUUACGUUCCGCUAGAGUAGAACGUUGCCAGGC
train_set component_1 5tcu_C 5li0_B 3.8 2016-12-28 UCUGGUGACUAUAGCAAGGAGGUCACACCUGUUCCCAUGCCGAACACAGAAGUUAAGGUCUUUAGCGACGAUGGUAGCCAACUUACGUUCCGCUAGAGUAGAACGUUGCCAGGC
train_set component_1 5tcu_C 4wfb_Y 3.43 2015-10-21 UCUGGUGACUAUAGCAAGGAGGUCACACCUGUUCCCAUGCCGAACACAGAAGUUAAGGUCUUUAGCGACGAUGGUAGCCAACUUACGUUCCGCUAGAGUAGAACGUUGCCAGGC
train_set component_1 5tcu_C 7asp_3 2.86 2021-11-17 UCUGGUGACUAUAGCAAGGAGGUCACACCUGUUCCCAUGCCGAACACAGAAGUUAAGGUCUUUAGCGACGAUGGUAGCCAACUUACGUUCCGCUAGAGUAGAACGUUGCCAGGC
train_set component_1 5tcu_C 4wce_Y 3.526 2015-10-21 UCUGGUGACUAUAGCAAGGAGGUCACACCUGUUCCCAUGCCGAACACAGAAGUUAAGGUCUUUAGCGACGAUGGUAGCCAACUUACGUUCCGCUAGAGUAGAACGUUGCCAGGC
train_set component_1 5tcu_C 5nrg_Y 3.442 2017-08-09 UCUGGUGACUAUAGCAAGGAGGUCACACCUGUUCCCAUGCCGAACACAGAAGUUAAGGUCUUUAGCGACGAUGGUAGCCAACUUACGUUCCGCUAGAGUAGAACGUUGCCAGGC
train_set component_1 5tcu_C 5nd9_B 3.7 2017-06-28 UCUGGUGACUAUAGCAAGGAGGUCACACCUGUUCCCAUGCCGAACACAGAAGUUAAGGUCUUUAGCGACGAUGGUAGCCAACUUACGUUCCGCUAGAGUAGAACGUUGCCAGGC
train_set component_1 5tcu_C 7aso_C 3.11 2021-11-17 UCUGGUGACUAUAGCAAGGAGGUCACACCUGUUCCCAUGCCGAACACAGAAGUUAAGGUCUUUAGCGACGAUGGUAGCCAACUUACGUUCCGCUAGAGUAGAACGUUGCCAGGC
train_set component_1 5tcu_C 4wfa_Y 3.4 2015-10-21 UCUGGUGACUAUAGCAAGGAGGUCACACCUGUUCCCAUGCCGAACACAGAAGUUAAGGUCUUUAGCGACGAUGGUAGCCAACUUACGUUCCGCUAGAGUAGAACGUUGCCAGGC
train_set component_1 5tcu_C 5hkv_Y 3.66 2017-05-03 UCUGGUGACUAUAGCAAGGAGGUCACACCUGUUCCCAUGCCGAACACAGAAGUUAAGGUCUUUAGCGACGAUGGUAGCCAACUUACGUUCCGCUAGAGUAGAACGUUGCCAGGC
train_set component_1 5tcu_C 5hl7_Y 3.55 2016-12-21 UCUGGUGACUAUAGCAAGGAGGUCACACCUGUUCCCAUGCCGAACACAGAAGUUAAGGUCUUUAGCGACGAUGGUAGCCAACUUACGUUCCGCUAGAGUAGAACGUUGCCAGGC
train_set component_1 7pnu_A 7pnu_A 3.06 2022-06-15 AAAGGUUUGGUCCUGGCCUUAUAAUUAAUUAGAGGUAAAAUUACACAUGCAAACCUCCAUAGACCGGUGUAAAAUCCCUUAAACAUUUACUUAAAAUUUAAGGAGAGGGUAUCAAGCACAUUAAAAUAGCUUAAGACACCUUGCCUAGCCACACCCCCACGGGACUCAGCAGUGAUAAAUAUUAAGCAAUAAACGAAAGUUUGACUAAGUUAUACCUCUUAGGGUUGGUAAAUUUCGUGCCAGCCACCGCGGUCAUACGAUUAACCCAAACUAAUUAUCUUCGGCGUAAAACGUGUCAACUAUAAAUAAAUAAAUAGAAUUAAAAUCCAACUUAUAUGUGAAAAUUCAUUGUUAGGACCUAAACUCAAUAACGAAAGUAAUUCUAGUCAUUUAUAAUACACGACAGCUAAGACCCAAACUGGGAUUAGAUACCCCACUAUGCUUAGCCAUAAACCUAAAUAAUUAAAUUUAACAAAACUAUUUGCCAGAGAACUACUAGCCAUAGCUUAAAACUCAAAGGACUUGGCGGUACUUUAUAUCCAUCUAGAGGAGCCUGUUCUAUAAUCGAUAAACCCCGCUCUACCUCACCAUCUCUUGCUAAUUCAGCCUAUAUACCGCCAUCUUCAGCAAACCCUAAAAAGGUAUUAAAGUAAGCAAAAGAAUCAAACAUAAAAACGUUAGGUCAAGGUGUAGCCAAUGAAAUGGGAAGAAAUGGGCUACAUUUUCUUAUAAAAGAACAUUACUAUACCCUUUAUGAAACUAAAGGACUAAGGAGGAUUUAGUAGUAAAUUAAGAAUAGAGAGCUUAAUUGAAUUGAGCAAUGAAGUACGCACACACCGCCCGUCACCCUCCUCAAAUUAAAUUAAACUUAACAUAAUUAAUUUCUAGACAUCCGUUUAUGAGAGGAGAUAAGUCGUAACAAGGUAAGCAUACUGGAAAGUGUGCUUGGAAUAAUC
train_set component_1 7pnu_A 7pnt_A 3.19 2022-06-15 AAAGGUUUGGUCCUGGCCUUAUAAUUAAUUAGAGGUAAAAUUACACAUGCAAACCUCCAUAGACCGGUGUAAAAUCCCUUAAACAUUUACUUAAAAUUUAAGGAGAGGGUAUCAAGCACAUUAAAAUAGCUUAAGACACCUUGCCUAGCCACACCCCCACGGGACUCAGCAGUGAUAAAUAUUAAGCAAUAAACGAAAGUUUGACUAAGUUAUACCUCUUAGGGUUGGUAAAUUUCGUGCCAGCCACCGCGGUCAUACGAUUAACCCAAACUAAUUAUCUUCGGCGUAAAACGUGUCAACUAUAAAUAAAUAAAUAGAAUUAAAAUCCAACUUAUAUGUGAAAAUUCAUUGUUAGGACCUAAACUCAAUAACGAAAGUAAUUCUAGUCAUUUAUAAUACACGACAGCUAAGACCCAAACUGGGAUUAGAUACCCCACUAUGCUUAGCCAUAAACCUAAAUAAUUAAAUUUAACAAAACUAUUUGCCAGAGAACUACUAGCCAUAGCUUAAAACUCAAAGGACUUGGCGGUACUUUAUAUCCAUCUAGAGGAGCCUGUUCUAUAAUCGAUAAACCCCGCUCUACCUCACCAUCUCUUGCUAAUUCAGCCUAUAUACCGCCAUCUUCAGCAAACCCUAAAAAGGUAUUAAAGUAAGCAAAAGAAUCAAACAUAAAAACGUUAGGUCAAGGUGUAGCCAAUGAAAUGGGAAGAAAUGGGCUACAUUUUCUUAUAAAAGAACAUUACUAUACCCUUUAUGAAACUAAAGGACUAAGGAGGAUUUAGUAGUAAAUUAAGAAUAGAGAGCUUAAUUGAAUUGAGCAAUGAAGUACGCACACACCGCCCGUCACCCUCCUCAAAUUAAAUUAAACUUAACAUAAUUAAUUUCUAGACAUCCGUUUAUGAGAGGAGAUAAGUCGUAACAAGGUAAGCAUACUGGAAAGUGUGCUUGGAAUAAUC
train_set component_1 7pnu_A 7pnv_A 3.06 2022-06-15 AAAGGUUUGGUCCUGGCCUUAUAAUUAAUUAGAGGUAAAAUUACACAUGCAAACCUCCAUAGACCGGUGUAAAAUCCCUUAAACAUUUACUUAAAAUUUAAGGAGAGGGUAUCAAGCACAUUAAAAUAGCUUAAGACACCUUGCCUAGCCACACCCCCACGGGACUCAGCAGUGAUAAAUAUUAAGCAAUAAACGAAAGUUUGACUAAGUUAUACCUCUUAGGGUUGGUAAAUUUCGUGCCAGCCACCGCGGUCAUACGAUUAACCCAAACUAAUUAUCUUCGGCGUAAAACGUGUCAACUAUAAAUAAAUAAAUAGAAUUAAAAUCCAACUUAUAUGUGAAAAUUCAUUGUUAGGACCUAAACUCAAUAACGAAAGUAAUUCUAGUCAUUUAUAAUACACGACAGCUAAGACCCAAACUGGGAUUAGAUACCCCACUAUGCUUAGCCAUAAACCUAAAUAAUUAAAUUUAACAAAACUAUUUGCCAGAGAACUACUAGCCAUAGCUUAAAACUCAAAGGACUUGGCGGUACUUUAUAUCCAUCUAGAGGAGCCUGUUCUAUAAUCGAUAAACCCCGCUCUACCUCACCAUCUCUUGCUAAUUCAGCCUAUAUACCGCCAUCUUCAGCAAACCCUAAAAAGGUAUUAAAGUAAGCAAAAGAAUCAAACAUAAAAACGUUAGGUCAAGGUGUAGCCAAUGAAAUGGGAAGAAAUGGGCUACAUUUUCUUAUAAAAGAACAUUACUAUACCCUUUAUGAAACUAAAGGACUAAGGAGGAUUUAGUAGUAAAUUAAGAAUAGAGAGCUUAAUUGAAUUGAGCAAUGAAGUACGCACACACCGCCCGUCACCCUCCUCAAAUUAAAUUAAACUUAACAUAAUUAAUUUCUAGACAUCCGUUUAUGAGAGGAGAUAAGUCGUAACAAGGUAAGCAUACUGGAAAGUGUGCUUGGAAUAAUC
train_set component_1 7pnu_A 7pnw_A 3.09 2022-06-15 AAAGGUUUGGUCCUGGCCUUAUAAUUAAUUAGAGGUAAAAUUACACAUGCAAACCUCCAUAGACCGGUGUAAAAUCCCUUAAACAUUUACUUAAAAUUUAAGGAGAGGGUAUCAAGCACAUUAAAAUAGCUUAAGACACCUUGCCUAGCCACACCCCCACGGGACUCAGCAGUGAUAAAUAUUAAGCAAUAAACGAAAGUUUGACUAAGUUAUACCUCUUAGGGUUGGUAAAUUUCGUGCCAGCCACCGCGGUCAUACGAUUAACCCAAACUAAUUAUCUUCGGCGUAAAACGUGUCAACUAUAAAUAAAUAAAUAGAAUUAAAAUCCAACUUAUAUGUGAAAAUUCAUUGUUAGGACCUAAACUCAAUAACGAAAGUAAUUCUAGUCAUUUAUAAUACACGACAGCUAAGACCCAAACUGGGAUUAGAUACCCCACUAUGCUUAGCCAUAAACCUAAAUAAUUAAAUUUAACAAAACUAUUUGCCAGAGAACUACUAGCCAUAGCUUAAAACUCAAAGGACUUGGCGGUACUUUAUAUCCAUCUAGAGGAGCCUGUUCUAUAAUCGAUAAACCCCGCUCUACCUCACCAUCUCUUGCUAAUUCAGCCUAUAUACCGCCAUCUUCAGCAAACCCUAAAAAGGUAUUAAAGUAAGCAAAAGAAUCAAACAUAAAAACGUUAGGUCAAGGUGUAGCCAAUGAAAUGGGAAGAAAUGGGCUACAUUUUCUUAUAAAAGAACAUUACUAUACCCUUUAUGAAACUAAAGGACUAAGGAGGAUUUAGUAGUAAAUUAAGAAUAGAGAGCUUAAUUGAAUUGAGCAAUGAAGUACGCACACACCGCCCGUCACCCUCCUCAAAUUAAAUUAAACUUAACAUAAUUAAUUUCUAGACAUCCGUUUAUGAGAGGAGAUAAGUCGUAACAAGGUAAGCAUACUGGAAAGUGUGCUUGGAAUAAUC
train_set component_1 4v7m_CY 4v7m_CY 3.45 2014-07-09 UGGGGUAUCGCCAAGCGGUAAGGCACCGGAUUGUGAUUCCGGCUUUCCGAGGUUCGAAUCCUCGUACCCCAGCCA
train_set component_1 4v7m_CY 4v7m_AY 3.45 2014-07-09 UGGGGUAUCGCCAAGCGGUAAGGCACCGGAUUGUGAUUCCGGCUUUCCGAGGUUCGAAUCCUCGUACCCCAGCCA
train_set component_1 4v7m_CY 4v7l_CY 3.0 2014-07-09 UGGGGUAUCGCCAAGCGGUAAGGCACCGGAUUGUGAUUCCGGCUUUCCGAGGUUCGAAUCCUCGUACCCCAGCCA
train_set component_1 4v7m_CY 4v7l_AY 3.0 2014-07-09 UGGGGUAUCGCCAAGCGGUAAGGCACCGGAUUGUGAUUCCGGCUUUCCGAGGUUCGAAUCCUCGUACCCCAGCCA
train_set component_1 1mji_D 1mji_D 2.5 2003-01-21 GGCACCUGACCCCAUGCCGAACUCAGAAGUGCCC
train_set component_1 1mji_D 1mji_C 2.5 2003-01-21 GGCACCUGACCCCAUGCCGAACUCAGAAGUGCCC
train_set component_1 2du5_D 2du5_D 3.2 2007-03-13 GCCAGGGUGGCAGAGGGGCUUUGCGGCGGACUUCAGAUCCGCUUUACCCCGGUUCGAAUCCGGGCCCUGGC
train_set component_1 1j1u_B 1j1u_B 1.95 2003-06-03 CCGGCGGUAGUUCAGCCUGGUAGAACGGCGGACUGUAGAUCCGCAUGUCGCUGGUUCAAAUCCGGCCCGCCGGACCA
train_set component_1 5jte_AW 5jte_AW 3.6 2016-07-20 GGGUCGUUAGCUCAGGGUAGAGCAGUUGACUUUUAAUCAAUUGGUCGCAGGUUCGAAUCCUGCACGACCCACCA
train_set component_1 6htq_u 6htq_u 4.5 2019-10-23 GCCCGGAUAGCUCAGUUGGUAGAGCAGGGGAUUGAAAAUCCCCGUGUCCUUGGUUCGAUUCCGAGUCCGGGCACCA
train_set component_1 6htq_u 5iqr_6 3.0 2016-05-04 GCCCGGAUAGCUCAGUUGGUAGAGCAGGGGAUUGAAAAUCCCCGUGUCCUUGGUUCGAUUCCGAGUCCGGGCACCA
train_set component_1 7aso_Y 7aso_Y 3.11 2021-11-17 UUAAGUUAUUAAGGGCGCACGGUGGAUGCCUUGGCACUAGAAGCCAAUGAAGGACGUUACUAACGACGAUAUGCUUUGGGGAGCUGUAAGUAAGCUUUGAUCCAGAGAUUUCCGAAUGGGGAAACCCAGCAUGAGUUAUGUCAUGUUAUCGAUAUGUGAAUACAUAGCAUAUCAGAAGGCACACCCGGAGAACUGAAACAUCUUAGUACCCGGAGGAAGAGAAAGAAAAUUCGAUUCCCUUAGUAGCGGCGAGCGAAACGGGAAGAGCCCAAACCAACAAGCUUGCUUGUUGGGGUUGUAGGACACUCUAGAGUUACAAAGGACGACAUUAGACGAAUCAUCUGGAAAGAUGAAUCAAAGAAGGUAAUAAUCCUGUAGUCGAAAAUGUUGUCUCUCUUGAGUGGAUCCUGAGUACGACGGAGCACGUGAAAUUCCGUCGGAAUCUGGGAGGACCAUCUCCUAAGGCUAAAUACUCUCUAGUGACCGAUAGUGAACCAGUACCGUGAGGGAAAGGUGAAAAGCACCCCGGAAGGGGAGUGAAAUAGAACCUGAAACCGUGUGCUUACAAGUAGUCAGAGCCCGUUAAUGGGUGAUGGCGUGCCUUUUGUAGAAUGAACCGGCGAGUUACGAUUUGAUGCAAGGUUAAGCAGUAAAUGUGGAGCCGUAGCGAAAGCGAGUCUGAAUAGGGCGUUUAGUAUUUGGUCGUAGACCCGAAACCAGGUGAUCUACCCUUGGUCAGGUUGAAGUUCAGUGAAUGGAGGACCGAACCGACUUACGUUGAAAAGUGAGCGGAUGAACUGAGGGUAGCGGAGAAAUUCCAAUCGAACCUGGAGAUAGCUGGUUCUCUCCGAAAUAGCUUUAGGGCUAGCCUCAAGUGAUGAUUAUUGGAGGUAGAGCACUGUUUGGACGAGGCCGAAUUCAGACAAACUCCGAAUGCCAAUUAAUUUAACUUGGGAGUCAGAACAUGGGUGAUAAGGUCCGUGUUCGAAAGGGAAACAGCCCAGACCACCAGCUAAGGUCCCAAAAUAUAUGUUAAGUGGAAAAGGAUGUGGCGUUGCCACAACUAGAGUCGAGUGACACUGCGCCGAAAAUGUACCGGGGCUAAACAUAUUACCGAAGCUGUGGAUUGUCCUUGGACAAUGGUAGGAGAGCGUUCUAAGGGCGUUGAAGCAUGAUCGUAAGGACAUGUGGAGCGCUUAGAAGUGAGAAUGCCGGUGUGAGUAGCGAAAGACGGGUGAGAAUCCCGUCCACCGAUUGACUAAGGUUUCCAGAGGAAGGCUCGUCCGCUCUGGGUUAGUCGGGUCCUAAGCUGAGGCCGACAGGCGUAGGCGAUGGAUAACAGGUUGAUAUUCCUGUACCACCUAUAAUCGAUGGGGGGACGCAGUAGGAUAGGGAAGCGUUGGAUUGCACGUCUAAGCAGUAAGGCUGAGUAAUCCGGUACUCGGGCUGAGCUGUGAUGGGGAGAAGACCGAGUCGUUGAUUUCACACUGCCGAGAAAAGCCUCUAGAUAGAAAAUAGGUGCCCGUACCGCAAACCGACACAGGUAGUCAAGAUGAGAAUUCUAAGGUGAGCGAGCGAACUCUCGUUAAGGAACUCGGCAAAAUGACCCCGUAACUUCGGGAGAAGGGGUGCUCUUUAGGGUUAACGCCCAGAAGAGCCGCAGUGAAUAGGCCCAAGCGACUGUUUAUCAAAAACACAGGUCUCUGCUAAACCGUAAGGUGAUGUAUAGGGGCUGACGCCUGCCCGGUGCUGGAAGGUUAAGAGGAGUGGUUAGCUUCUGCGAAGCUACGAAUCGAAGCCCCAGUAAACGGCGGCCGUAACGGUCCUAAGGUAGCGAAAUUCCUUGUCGGGUAAGUUCCGACCCGCACGAAAGGCGUAACGAUUUGGGCACUGUCUCAACGAGAGACUCGGUGAAAUCAUAGUACCUGUGAAGAUGCAGGUUACCCGCGACAGGACGGAAAGACCCCGUGGAGCUUUACUGUAGCCUGAUAUUGAAAUUCGGCACAGCUAGCUGUGUUGGCUUUCUAACCCGCACCACUUACGUGGUGGGAGACAGUGUCAAGCGGGCAGUUUGACUGGGGCGGUCGCCUCCUAAAAGGUAACGGAGGCGCUCAAAGGUUCCCUCAGAAUGGUUGGAAAUCAUUCAUAGAGUGUAAAGGCAUAAGGGAGCUUGACUGCGAGACCUACAAGUCGAGCAGGGUCGAAAGACGGACUUAGUGAUCCGGUGGUUCCGCAUGGAAGGGCCAUCGCUCAACGGAUAAAAGCUACCCCGGGGAUAACAGGCUUAUCUCCCCCAAGAGUUCACAUCGACGGGGAGGUUUGGCACCUCGAUGUCGGCUCAUCGCAUCCUGGGGCUGUAGUCGGUCCCAAGGGUUGGGCUGUUCGCCCAUUAAAGCGGUACGCGAGCUGGGUUCAGAACGUCGUGAGACAGUUCGGUCCCUAUCCGUCGUGGGCGUAGGAAAUUUGAGAGGAGCUGUCCUUAGUACGAGAGGACCGGGAUGGACAUACCUCUGGUGUACCAGUUGUCGUGCCAACGGCAUAGCUGGGUAGCUAUGUGUGGACGGGAUAAGUGCUGAAAGCAUCUAAGCAUGAAGCCCCCCUCAAGAUGAGAUUUCCCAACUCGGUUAUAAGAUCCCUCAAAGAUGAUGAGGUUAAUAGGUUCGAGGUGGAAGCAUGGUGACAUGUGGAGCUGACGAAUACUAAUCGAUCGAAGACUUAAU
train_set component_1 4wfl_A 4wfl_A 2.49 2014-10-15 GGCCGUGCUAAGCGGGGAGGUAGCGGUGCCCUGUACCUGCAAUCCGCUCUAGCAGGGCCGAAUCCCUUCUCGAGGUUCGGUAACGAAUCGACAGAAGGUGCACGGUC
train_set component_1 4v8m_BB 4v8m_BB 5.57 2014-07-09 UCCCAACUGCAGACCGUACUCAUCACCGCAUCAGGUCCCCAAGCAUCGAAUGCUCUGGUAACAUAGAGAAAGGUACACUCAGGGAAGUCGGCAAAAUAGAUGCGUAAGUUCGCAAGAAGCAUUGGCUCUGAGGGCAAAGUGGGGGUCCACAGGAGGGCCAGUGUCCUUUGAAGGCUACCCUCCCGAGCCGUAUCUACUAACCUCCUUCUGGUGUGUUGUUUUUACGUCUCACUCCCGCGCAGGUGUUUUCGCUUCCUUUUUUUGGUUGCGCACCUACAAAUUGCCAACUCAGAACUGCUUACGGCGGGGAAUCCAACUGUAUAAUUAAAACAUAGGUUUGUGAUGCAUCCAAGUGGUGUAUGUCGCAAACUGAUUUCUGCCCAGUGCUCUGAAUGUCAACGUGAGAGAUUCACCGACGCGCGGGUAAACGGCGGGAGUAACUAUGACUCUCUUAAGGUAGCCAAAUGCCUCGUCUUCCAAUUAGAGACGCGCAUGAAUGGAUUAAUGAGAUUCCCUCUGUCCCGAGUUACUAUCUAGCGAAACGACAGUCAAGGGAACGGACUUGAAGGGCUAAGCGGGGAAAGAAGACCCUGUUGAGUUUGACUCCAGUCUGGCUCUGUGCGGCGACUUUGGAGGUGUAGUAUAGGUGGAAGCGCAAGCUCAAAUGAAAUACCACCACUCGGAACGUUGCUUCACUUAUCGAAUGAAGAGACCAAUGGUUGUUUUGCGCAGUCUUCGGGCUGUGCGCCGUCUAGGCUGGGCAUAAUUGUGGUGUUUCUUUCACCGCCACGGGAGGGGUGUUGGUUUUUUAUCCUCCUCUCCGUUUCUCCUUUUCUCUCUUUCUCCCUUUUUUUGGGCGUUUGAGGGUUGGUGACCCGUGGGCGCCCACGCGUGCGGAACUACUGCGCCAACGGGGUGGGAACUUUUCGUUUCUUCUCCGGAGUCUUGUUUCGAGACAUCUGCCAGAUGGGGAGUUUGGCUGGGGCGGCAUAUCUGUUACACGACAACGCAGGUGUCCUAAGGCGAGCUCAGUGGGAACAGAAAUCUCACGUGGAACACAAGCGUAAAUGCUUGCUUGAUUAACGAUUUCCAGUACGAAUCGAGACUGCGAAAGCAAGGCCAGCGAUCCUUUGCGAAGAACAGGAAAUAUGAACAAAUCAUACCAGAGGUGUCAGAAUAAUUACCACAGGGAUAACUGGCUUGUGGCGGCCAAGCGUUCAUAGCGACGUCGCUUUUUGAUCCUUCGAUGUCGGCUCUUCCUAACCUAGCGCCGCAGAAGACGCUAAGGGUUGGAUUGUUCACCCACUGACAGGGAACGUGAGCUGGGUUUAGACCGUCGUGAGACAGGUUGGUUUUACCCUACUUGGCUGGAGAUUGCGAGUAAAAGAUUAUCCGCGCAAAGCGGAGGCAGUCCGUUUUUUUCUGGGUCUGCCGUUCGGUGGCAUGUGCUUGGCGCUGCCAUCUC
train_set component_1 3cce_0 3cce_0 2.75 2008-05-20 GUUGGCUACUAUGCCAGCUGGUGGAUUGCUCGGCUCAGGCGCUGAUGAAGGACGUGCCAAGCUGCGAUAAGCUGUGGGGAGCCGCACGGAGGCGAAGAACCACAGAUUUCCGAAUGAGAAUCUCUCUAACAAUUGCUUCGCGCAAUGAGGAACCCCGAGAACUGAAACAUCUCAGUAUCGGGAGGAACAGAAAACGCAACGUGAUGUCGUUAGUAACCGCGAGUGAACGCGAUACAGCCCAAACCGAAGCCCUCACGGGCAAUGUGGUGUCAGGGCUACCUCUCAUCAGCCGACCGUCUUCACGAAGUCUCUUGGAAUAGAGCGUGAUACAGGGUGACAACCCCGUACUGAAGACCAGUACGCUGUGCGGUAGUGCCAGAGUAGCGGGGGUUGGAUAUCCCUCGCGAAUAACGCAGGCAUCGACUGCGAAGGCUAAACACAACCUGAGACCGAUAGUGAACAAGUAGUGUGAACGAACGCUGCAAAGUACCCUCAGAAGGGAGGCGAAAUAGAGCAUGAAAUCAGUUGGCGAUCGAGCGACAGGGCAUACAAGGUCCCUUGACGAAUGACCGAGACGCGAGUCUCCAGUAAGACUCACGGGAAGCCGAUGUUCUGUCGUACGUUUUGAAAAACGAGCCAGGGAGUGUGUCUGUAUGGCAAGUCUAACCGGAGUAUCCGGGGAGGCACAGGGAAACCGACAUGGCCGCAGGGCUUUGCCCGAGGGCCGCCGUCUUCAAGGGCGGGGAGCCAUGUGGACACGACCCGAAUCCGGACGAUCUACGCAUGGACAAGAUGAAGCGUGCCGAAAGGCACGUGGAAGUCUGUUAGAGUUGGUGUCCUACAAUACCCUCUCGUGAUCUAUGUGUAGGGGUGAAAGGCCCAUCGAGUCCGGCAACAGCUGGUUCCAAUCGAAACAUGUCGAAGCAUGACCUCCGCCGAGGUAGUCUGUGAGGUAGAGCGACCGAUUGGUGUGUCCGCCUCCGAGAGGAGUCGGCACACCUGUCAAACUCCAAACUUACAGACGCUGUUUGACGCGGGGAUUCCGGUGCGCGGGGUAAGCCUGUGUACCAGGAGGGGAACAACCCAGAGAUAGGUUAAGGUCCCCAAGUGUGGAUUAAGUGUAAUCCUCUGAAGGUGGUCUCGAGCCCUAGACAGCCGGGAGGUGAGCUUAGAAGCAGCUACCCUCUAAGAAAAGCGUAACAGCUUACCGGCCGAGGUUUGAGGCGCCCAAAAUGAUCGGGACUCAAAUCCACCACCGAGACCUGUCCGUACCACUCAUACUGGUAAUCGAGUAGAUUGGCGCUCUAAUUGGAUGGAAGCAGGGGCGAGAGCUCCUGUGGACCGAUUAGUGACGAAAAUCCUGGCCAUAGUAGCAGCGAUAGUCGGGUGAGAACCCCGACGGCCUAAUGGAUAAGGGUUCCUCAGCACUGCUGAUCAGCUGAGGGUUAGCCGGUCCUAAGUCUCACCGCAACUCGACUGAGACGAAAUGGGAAACAGGUUAAUAUUCCUGUGCCAUCAUGCAGUGAAAGUUGACGCCCUGGGGUCGAUCACGCCGGGCAUUCGCCCGGUCGAACCGUCCAACUCCGUGGAAGCCGUAAUGGCAGGAAGCGGACGAACGGCGGCAUAGGGAAACGUGAUUCAACCUGGGGCCCAUGAAAAGACGAGCAUGAUGUCCGUACCGAGAACCGACACAGGUGUCCAUGGCGGCGAAAGCCAAGGCCUGUCGGGAGCAACCAACGUUAGGGAAUUCGGCAAGUUAGUCCCGUACCUUCGGAAGAAGGGAUGCCUGCUCCGGAACGGAGCAGGUCGCAGUGACUCGGAAGCUCGGACUGUCUAGUAACAACAUAGGUGACCGCAAAUCCGCAAGGACUCGUACGGUCACUGAAUCCUGCCCAGUGCAGGUAUCUGAACACCUCGUACAAGAGGACGAAGGACCUGUCAACGGCGGGGGUAACUAUGACCCUCUUAAGGUAGCGUAGUACCUUGCCGCAUCAGUAGCGGCUUGCAUGAAUGGAUUAACCAGAGCUUCACUGUCCCAACGUUGGGCCCGGUGAACUGUACAUUCCAGUGCGGAGUCUGGAGACACCCAGGGGGAAGCAAAGACCCUAUGGAGCUUUACUGCAGGCUGUCGCUGAGACGUGGUCGCCGAUGUGCAGCAUAGGUAGGAGUCGUUACAGAGGUACCCGCGCUAGCGGGCCACCCAGACAACAGUGAAAUACUACCCGUCGGUGACUGCGACUCUCACUCCGGGAGGAGGACACCGAUAGCCGGGCAGUUUGACUGGGGCGGUACGCGCUCGAAAAGAUAUCGAGCGCGCCCUAUGGUCAUCUCAGCCGGGACAGAGACCCGGCGAAGAGUGCAAGAGCAAAAGAUGACUUGACAGUGUUCUUCCCAACGAGGAACGCUGACGCGAAAGCGUGGUCUAGCGAACCAAUUAGCCUGCUUGAUGCGGGCAAUUGAUGACAGAAAAGCUACCCUAGGGAUAACAGAGUCGUCACUCGCAAGAGCACAUAUCGACCGAGUGGCUUGCUACCACGAUGUCGGUUCCCUCCAUCCUGCCCGUGCAGAAGCGGGCAAGGGUGAGGUUGUUCGCCUAUUAAAGGAGGUCGUGAGCUGGGUUUAGACCGUCGUGAGACAGGUCGGCUGCUAUCUACUGGGUGUGUAAUGGUGUCUGACAAGAACGACCGUAUAGUACGAGAGGAACUACGGUUGGUGGCCACUGGUGUACCGGUUGUUCGAGAGAGCACGUGCCGGGUAGCCACGCCACACGGGGUAAGAGCUGAACGCAUCUAAGCUCGAAACCCACUUGGAAAAGAGACACCGCCGAGGUCCCGCGUACAAGACGCGGUCGAUAGACUCGGGGUGUGCGCGUCGAGGUAACGAGACGUUAAGCCCACGAGCACUAACAGACCAAAGCCAUCAU
train_set component_1 3cce_0 4v9f_0 2.404 2014-07-09 ACUAUGCCAGCUGGUGGAUUGCUCGGCUCAGGCGCUGAUGAAGGACGUGCCAAGCUGCGAUAAGCUGUGGGGAGCCGCACGGAGGCGAAGAACCACAGAUUUCCGAAUGAGAAUCUCUCUAACAAUUGCUUCGCGCAAUGAGGAACCCCGAGAACUGAAACAUCUCAGUAUCGGGAGGAACAGAAAACGCAACGUGAUGUCGUUAGUAACCGCGAGUGAACGCGAUACAGCCCAAACCGAAGCCCUCACGGGCAAUGUGGUGUCAGGGCUACCUCUCAUCAGCCGACCGUCUUCACGAAGUCUCUUGGAAUAGAGCGUGAUACAGGGUGACAACCCCGUACUGAAGACCAGUACGCUGUGCGGUAGUGCCAGAGUAGCGGGGGUUGGAUAUCCCUCGCGAAUAACGCAGGCAUCGACUGCGAAGGCUAAACACAACCUGAGACCGAUAGUGAACAAGUAGUGUGAACGAACGCUGCAAAGUACCCUCAGAAGGGAGGCGAAAUAGAGCAUGAAAUCAGUUGGCGAUCGAGCGACAGGGCAUACAAGGUCCCUUGACGAAUGACCGAGACGCGAGUCUCCAGUAAGACUCACGGGAAGCCGAUGUUCUGUCGUACGUUUUGAAAAACGAGCCAGGGAGUGUGUCUGUAUGGCAAGUCUAACCGGAGUAUCCGGGGAGGCACAGGGAAACCGACAUGGCCGCAGGGCUUUGCCCGAGGGCCGCCGUCUUCAAGGGCGGGGAGCCAUGUGGACACGACCCGAAUCCGGACGAUCUACGCAUGGACAAGAUGAAGCGUGCCGAAAGGCACGUGGAAGUCUGUUAGAGUUGGUGUCCUACAAUACCCUCUCGUGAUCUAUGUGUAGGGGUGAAAGGCCCAUCGAGUCCGGCAACAGCUGGUUCCAAUCGAAACAUGUCGAAGCAUGACCUCCGCCGAGGUAGUCUGUGAGGUAGAGCGACCGAUUGGUGUGUCCGCCUCCGAGAGGAGUCGGCCCUCCUGUCAAACUCCAAACUUACAGACGCUGUUUGACGCGGGGAUUCCGGUGCGCGGGGUAAGCCUGUGUACCAGGAGGGGAACAACCCAGAGAUAGGUUAAGGUCCCCAAGUGUGGAUUAAGUGUAAUCCUCUGAAGGUGGUCUCGAGCCCUAGACAGCCGGGAGGUGAGCUUAGAAGCAGCUACCCUCUAAGAAAAGCGUAACAGCUUACCGGCCGAGGUUUGAGGCGCCCAAAAUGAUCGGGACUCAAAUCCACCACCGAGACCUGUCCGUACCACUCAUACUGGUAAUCGAGUAGAUUGGCGCUCUAAUUGGAUGGAAGCAGGGGCGAGAGCUCCUGUGGACCGAUUAGUGACGAAAAUCCUGGCCAUAGUAGCAGCGAUAGUCGGGUGAGAACCCCGACGGCCUAAUGGAUAAGGGUUCCUCAGCACUGCUGAUCAGCUGAGGGUUAGCCGGUCCUAAGUCUCACCGCAACUCGACUGAGACGAAAUGGGAAACAGGUUAAUAUUCCUGUGCCAUCAUGCAGUGAAAGUUGACGCCCUGGGGUCGAUCACGCCGGGCAUUCGCCCGGUCGAACCGUCCAACUCCGUGGAAGCCGUAAUGGCAGGAAGCGGACGAACGGCGGCAUAGGGAAACGUGAUUCAACCUGGGGCCCAUGAAAAGACGAGCAUGAUGUCCGUACCGAGAACCGACACAGGUGUCCAUGGCGGCGAAAGCCAAGGCCUGUCGGGAGCAACCAACGUUAGGGAAUUCGGCAAGUUAGUCCCGUACCUUCGGAAGAAGGGAUGCCUGCUCCGGAACGGAGCAGGUCGCAGUGACUCGGAAGCUCGGACUGUCUAGUAACAACAUAGGUGACCGCAAAUCCGCAAGGACUCGUACGGUCACUGAAUCCUGCCCAGUGCAGGUAUCUGAACACCUCGUACAAGAGGACGAAGGACCUGUCAACGGCGGGGGUAACUAUGACCCUCUUAAGGUAGCGUAGUACCUUGCCGCAUCAGUAGCGGCUUGCAUGAAUGGAUUAACCAGAGCUUCACUGUCCCAACGUUGGGCCCGGUGAACUGUACAUUCCAGUGCGGAGUCUGGAGACACCCAGGGGGAAGCGAAGACCCUAUGGAGCUUUACUGCAGGCUGUCGCUGAGACGUGGUCGCCGAUGUGCAGCAUAGGUAGGAGACACUACACAGGUACCCGCGCUAGCGGGCCACCGAGUCAACAGUGAAAUACUACCCGUCGGUGACUGCGACUCUCACUCCGGGAGGAGGACACCGAUAGCCGGGCAGUUUGACUGGGGCGGUACGCGCUCGAAAAGAUAUCGAGCGCGCCCUAUGGUCAUCUCAGCCGGGACAGAGACCCGGCGAAGAGUGCAAGAGCAAAAGAUGACUUGACAGUGUUCUUCCCAACGAGGAACGCUGACGCGAAAGCGUGGUCUAGCGAACCAAUUAGCCUGCUUGAUGCGGGCAAUUGAUGACAGAAAAGCUACCCUAGGGAUAACAGAGUCGUCACUCGCAAGAGCACAUAUCGACCGAGUGGCUUGCUACCUCGAUGUCGGUUCCCUCCAUCCUGCCCGUGCAGAAGCGGGCAAGGGUGAGGUUGUUCGCCUAUUAAAGGAGGUCGUGAGCUGGGUUUAGACCGUCGUGAGACAGGUCGGCUGCUAUCUACUGGGUGUGUAAUGGUGUCUGACAAGAACGACCGUAUAGUACGAGAGGAACUACGGUUGGUGGCCACUGGUGUACCGGUUGUUCGAGAGAGCACGUGCCGGGUAGCCACGCCACACGGGGUAAGAGCUGAACGCAUCUAAGCUCGAAACCCACUUGGAAAAGAGACACCGCCGAGGUCCCGCGUACAAGACGCGGUCGAUAGACUCGGGGUGUGCGCGUCGAGGUAACGAGACGUUAAGCCCACGAGCACUAACAGACCAAAGC
train_set component_1 3cce_0 3dkn_F 8.7 2008-08-19 GGGUUCCUCAGCACUGCUGAUCAGCUGAGGGU
train_set component_1 3cce_0 3ccj_0 3.3 2008-05-20 GUUGGCUACUAUGCCAGCUGGUGGAUUGCUCGGCUCAGGCGCUGAUGAAGGACGUGCCAAGCUGCGAUAAGCUGUGGGGAGCCGCACGGAGGCGAAGAACCACAGAUUUCCGAAUGAGAAUCUCUCUAACAAUUGCUUCGCGCAAUGAGGAACCCCGAGAACUGAAACAUCUCAGUAUCGGGAGGAACAGAAAACGCAACGUGAUGUCGUUAGUAACCGCGAGUGAACGCGAUACAGCCCAAACCGAAGCCCUCACGGGCAAUGUGGUGUCAGGGCUACCUCUCAUCAGCCGACCGUCUUCACGAAGUCUCUUGGAAUAGAGCGUGAUACAGGGUGACAACCCCGUACUGAAGACCAGUACGCUGUGCGGUAGUGCCAGAGUAGCGGGGGUUGGAUAUCCCUCGCGAAUAACGCAGGCAUCGACUGCGAAGGCUAAACACAACCUGAGACCGAUAGUGAACAAGUAGUGUGAACGAACGCUGCAAAGUACCCUCAGAAGGGAGGCGAAAUAGAGCAUGAAAUCAGUUGGCGAUCGAGCGACAGGGCAUACAAGGUCCCUUGACGAAUGACCGAGACGCGAGUCUCCAGUAAGACUCACGGGAAGCCGAUGUUCUGUCGUACGUUUUGAAAAACGAGCCAGGGAGUGUGUCUGUAUGGCAAGUCUAACCGGAGUAUCCGGGGAGGCACAGGGAAACCGACAUGGCCGCAGGGCUUUGCCCGAGGGCCGCCGUCUUCAAGGGCGGGGAGCCAUGUGGACACGACCCGAAUCCGGACGAUCUACGCAUGGACAAGAUGAAGCGUGCCGAAAGGCACGUGGAAGUCUGUUAGAGUUGGUGUCCUACAAUACCCUCUCGUGAUCUAUGUGUAGGGGUGAAAGGCCCAUCGAGUCCGGCAACAGCUGGUUCCAAUCGAAACAUGUCGAAGCAUGACCUCCGCCGAGGUAGUCUGUGAGGUAGAGCGACCGAUUGGUGUGUCCGCCUCCGAGAGGAGUCGGCACACCUGUCAAACUCCAAACUUACAGACGCUGUUUGACGCGGGGAUUCCGGUGCGCGGGGUAAGCCUGUGUACCAGGAGGGGAACAACCCAGAGAUAGGUUAAGGUCCCCAAGUGUGGAUUAAGUGUAAUCCUCUGAAGGUGGUCUCGAGCCCUAGACAGCCGGGAGGUGAGCUUAGAAGCAGCUACCCUCUAAGAAAAGCGUAACAGCUUACCGGCCGAGGUUUGAGGCGCCCAAAAUGAUCGGGACUCAAAUCCACCACCGAGACCUGUCCGUACCACUCAUACUGGUAAUCGAGUAGAUUGGCGCUCUAAUUGGAUGGAAGCAGGGGCGAGAGCUCCUGUGGACCGAUUAGUGACGAAAAUCCUGGCCAUAGUAGCAGCGAUAGUCGGGUGAGAACCCCGACGGCCUAAUGGAUAAGGGUUCCUCAGCACUGCUGAUCAGCUGAGGGUUAGCCGGUCCUAAGUCUCACCGCAACUCGACUGAGACGAAAUGGGAAACAGGUUAAUAUUCCUGUGCCAUCAUGCAGUGAAAGUUGACGCCCUGGGGUCGAUCACGCCGGGCAUUCGCCCGGUCGAACCGUCCAACUCCGUGGAAGCCGUAAUGGCAGGAAGCGGACGAACGGCGGCAUAGGGAAACGUGAUUCAACCUGGGGCCCAUGAAAAGACGAGCAUGAUGUCCGUACCGAGAACCGACACAGGUGUCCAUGGCGGCGAAAGCCAAGGCCUGUCGGGAGCAACCAACGUUAGGGAAUUCGGCAAGUUAGUCCCGUACCUUCGGAAGAAGGGAUGCCUGCUCCGGAACGGAGCAGGUCGCAGUGACUCGGAAGCUCGGACUGUCUAGUAACAACAUAGGUGACCGCAAAUCCGCAAGGACUCGUACGGUCACUGAAUCCUGCCCAGUGCAGGUAUCUGAACACCUCGUACAAGAGGACGAAGGACCUGUCAACGGCGGGGGUAACUAUGACCCUCUUAAGGUAGCGUAGUACCUUGCCGCAUCAGUAGCGGCUUGCAUGAAUGGAUUAACCAGAGCUUCACUGUCCCAACGUUGGGCCCGGUGAACUGUACAUUCCAGUGCGGAGUCUGGAGACACCCAGGGGGAAGCAAAGACCCUAUGGAGCUUUACUGCAGGCUGUCGCUGAGACGUGGUCGCCGAUGUGCAGCAUAGGUAGGAGUCGUUACAGAGGUACCCGCGCUAGCGGGCCACCCAGACAACAGUGAAAUACUACCCGUCGGUGACUGCGACUCUCACUCCGGGAGGAGGACACCGAUAGCCGGGCAGUUUGACUGGGGCGGUACGCGCUCGAAAAGAUAUCGAGCGCGCCCUAUGGUCAUCUCAGCCGGGACAGAGACCCGGCGAAGAGUGCAAGAGCAAAAGAUGACUUGACAGUGUUCUUCCCAACGAGGAACGCUGACGCGAAAGCGUGGUCUAGCGAACCAAUUAGCCUGCUUGAUGCGGGCAAUUGAUGACAGAAAAGCUACCCUAGGGAUAACAGAGUCGUCACUCGCAAGAGCACAUAUCGACCGAGUGGCUUGCUACUUCGAUGUCGGUUCCCUCCAUCCUGCCCGUGCAGAAGCGGGCAAGGGUGAGGUUGUUCGCCUAUUAAAGGAGGUCGUGAGCUGGGUUUAGACCGUCGUGAGACAGGUCGGCUGCUAUCUACUGGGUGUGUAAUGGUGUCUGACAAGAACGACCGUAUAGUACGAGAGGAACUACGGUUGGUGGCCACUGGUGUACCGGUUGUUCGAGAGAGCACGUGCCGGGUAGCCACGCCACACGGGGUAAGAGCUGAACGCAUCUAAGCUCGAAACCCACUUGGAAAAGAGACACCGCCGAGGUCCCGCGUACAAGACGCGGUCGAUAGACUCGGGGUGUGCGCGUCGAGGUAACGAGACGUUAAGCCCACGAGCACUAACAGACCAAAGCCAUCAU
train_set component_1 3cce_0 3ccl_0 2.9 2008-05-20 GUUGGCUACUAUGCCAGCUGGUGGAUUGCUCGGCUCAGGCGCUGAUGAAGGACGUGCCAAGCUGCGAUAAGCUGUGGGGAGCCGCACGGAGGCGAAGAACCACAGAUUUCCGAAUGAGAAUCUCUCUAACAAUUGCUUCGCGCAAUGAGGAACCCCGAGAACUGAAACAUCUCAGUAUCGGGAGGAACAGAAAACGCAACGUGAUGUCGUUAGUAACCGCGAGUGAACGCGAUACAGCCCAAACCGAAGCCCUCACGGGCAAUGUGGUGUCAGGGCUACCUCUCAUCAGCCGACCGUCUUCACGAAGUCUCUUGGAAUAGAGCGUGAUACAGGGUGACAACCCCGUACUGAAGACCAGUACGCUGUGCGGUAGUGCCAGAGUAGCGGGGGUUGGAUAUCCCUCGCGAAUAACGCAGGCAUCGACUGCGAAGGCUAAACACAACCUGAGACCGAUAGUGAACAAGUAGUGUGAACGAACGCUGCAAAGUACCCUCAGAAGGGAGGCGAAAUAGAGCAUGAAAUCAGUUGGCGAUCGAGCGACAGGGCAUACAAGGUCCCUUGACGAAUGACCGAGACGCGAGUCUCCAGUAAGACUCACGGGAAGCCGAUGUUCUGUCGUACGUUUUGAAAAACGAGCCAGGGAGUGUGUCUGUAUGGCAAGUCUAACCGGAGUAUCCGGGGAGGCACAGGGAAACCGACAUGGCCGCAGGGCUUUGCCCGAGGGCCGCCGUCUUCAAGGGCGGGGAGCCAUGUGGACACGACCCGAAUCCGGACGAUCUACGCAUGGACAAGAUGAAGCGUGCCGAAAGGCACGUGGAAGUCUGUUAGAGUUGGUGUCCUACAAUACCCUCUCGUGAUCUAUGUGUAGGGGUGAAAGGCCCAUCGAGUCCGGCAACAGCUGGUUCCAAUCGAAACAUGUCGAAGCAUGACCUCCGCCGAGGUAGUCUGUGAGGUAGAGCGACCGAUUGGUGUGUCCGCCUCCGAGAGGAGUCGGCACACCUGUCAAACUCCAAACUUACAGACGCUGUUUGACGCGGGGAUUCCGGUGCGCGGGGUAAGCCUGUGUACCAGGAGGGGAACAACCCAGAGAUAGGUUAAGGUCCCCAAGUGUGGAUUAAGUGUAAUCCUCUGAAGGUGGUCUCGAGCCCUAGACAGCCGGGAGGUGAGCUUAGAAGCAGCUACCCUCUAAGAAAAGCGUAACAGCUUACCGGCCGAGGUUUGAGGCGCCCAAAAUGAUCGGGACUCAAAUCCACCACCGAGACCUGUCCGUACCACUCAUACUGGUAAUCGAGUAGAUUGGCGCUCUAAUUGGAUGGAAGCAGGGGCGAGAGCUCCUGUGGACCGAUUAGUGACGAAAAUCCUGGCCAUAGUAGCAGCGAUAGUCGGGUGAGAACCCCGACGGCCUAAUGGAUAAGGGUUCCUCAGCACUGCUGAUCAGCUGAGGGUUAGCCGGUCCUAAGUCUCACCGCAACUCGACUGAGACGAAAUGGGAAACAGGUUAAUAUUCCUGUGCCAUCAUGCAGUGAAAGUUGACGCCCUGGGGUCGAUCACGCCGGGCAUUCGCCCGGUCGAACCGUCCAACUCCGUGGAAGCCGUAAUGGCAGGAAGCGGACGAACGGCGGCAUAGGGAAACGUGAUUCAACCUGGGGCCCAUGAAAAGACGAGCAUGAUGUCCGUACCGAGAACCGACACAGGUGUCCAUGGCGGCGAAAGCCAAGGCCUGUCGGGAGCAACCAACGUUAGGGAAUUCGGCAAGUUAGUCCCGUACCUUCGGAAGAAGGGAUGCCUGCUCCGGAACGGAGCAGGUCGCAGUGACUCGGAAGCUCGGACUGUCUAGUAACAACAUAGGUGACCGCAAAUCCGCAAGGACUCGUACGGUCACUGAAUCCUGCCCAGUGCAGGUAUCUGAACACCUCGUACAAGAGGACGAAGGACCUGUCAACGGCGGGGGUAACUAUGACCCUCUUAAGGUAGCGUAGUACCUUGCCGCAUCAGUAGCGGCUUGCAUGAAUGGAUUAACCAGAGCUUCACUGUCCCAACGUUGGGCCCGGUGAACUGUACAUUCCAGUGCGGAGUCUGGAGACACCCAGGGGGAAGCAAAGACCCUAUGGAGCUUUACUGCAGGCUGUCGCUGAGACGUGGUCGCCGAUGUGCAGCAUAGGUAGGAGUCGUUACAGAGGUACCCGCGCUAGCGGGCCACCCAGACAACAGUGAAAUACUACCCGUCGGUGACUGCGACUCUCACUCCGGGAGGAGGACACCGAUAGCCGGGCAGUUUGACUGGGGCGGUACGCGCUCGAAAAGAUAUCGAGCGCGCCCUAUGGUCAUCUCAGCCGGGACAGAGACCCGGCGAAGAGUGCAAGAGCAAAAGAUGACUUGACAGUGUUCUUCCCAACGAGGAACGCUGACGCGAAAGCGUGGUCUAGCGAACCAAUUAGCCUGCUUGAUGCGGGCAAUUGAUGACAGAAAAGCUACCCUAGGGAUAACAGAGUCGUCACUCGCAAGAGCACAUAUCGACCGAGUGGCUUGCUACCCCGAUGUCGGUUCCCUCCAUCCUGCCCGUGCAGAAGCGGGCAAGGGUGAGGUUGUUCGCCUAUUAAAGGAGGUCGUGAGCUGGGUUUAGACCGUCGUGAGACAGGUCGGCUGCUAUCUACUGGGUGUGUAAUGGUGUCUGACAAGAACGACCGUAUAGUACGAGAGGAACUACGGUUGGUGGCCACUGGUGUACCGGUUGUUCGAGAGAGCACGUGCCGGGUAGCCACGCCACACGGGGUAAGAGCUGAACGCAUCUAAGCUCGAAACCCACUUGGAAAAGAGACACCGCCGAGGUCCCGCGUACAAGACGCGGUCGAUAGACUCGGGGUGUGCGCGUCGAGGUAACGAGACGUUAAGCCCACGAGCACUAACAGACCAAAGCCAUCAU
train_set component_1 3cce_0 1yij_0 2.6 2005-04-26 GUUGGCUACUAUGCCAGCUGGUGGAUUGCUCGGCUCAGGCGCUGAUGAAGGACGUGCCAAGCUGCGAUAAGCUGUGGGGAGCCGCACGGAGGCGAAGAACCACAGAUUUCCGAAUGAGAAUCUCUCUAACAAUUGCUUCGCGCAAUGAGGAACCCCGAGAACUGAAACAUCUCAGUAUCGGGAGGAACAGAAAACGCAACGUGAUGUCGUUAGUAACCGCGAGUGAACGCGAUACAGCCCAAACCGAAGCCCUCACGGGCAAUGUGGUGUCAGGGCUACCUCUCAUCAGCCGACCGUCUUCACGAAGUCUCUUGGAAUAGAGCGUGAUACAGGGUGACAACCCCGUACUGAAGACCAGUACGCUGUGCGGUAGUGCCAGAGUAGCGGGGGUUGGAUAUCCCUCGCGAAUAACGCAGGCAUCGACUGCGAAGGCUAAACACAACCUGAGACCGAUAGUGAACAAGUAGUGUGAACGAACGCUGCAAAGUACCCUCAGAAGGGAGGCGAAAUAGAGCAUGAAAUCAGUUGGCGAUCGAGCGACAGGGCAUACAAGGUCCCUUGACGAAUGACCGAGACGCGAGUCUCCAGUAAGACUCACGGGAAGCCGAUGUUCUGUCGUACGUUUUGAAAAACGAGCCAGGGAGUGUGUCUGUAUGGCAAGUCUAACCGGAGUAUCCGGGGAGGCACAGGGAAACCGACAUGGCCGCAGGGCUUUGCCCGAGGGCCGCCGUCUUCAAGGGCGGGGAGCCAUGUGGACACGACCCGAAUCCGGACGAUCUACGCAUGGACAAGAUGAAGCGUGCCGAAAGGCACGUGGAAGUCUGUUAGAGUUGGUGUCCUACAAUACCCUCUCGUGAUCUAUGUGUAGGGGUGAAAGGCCCAUCGAGUCCGGCAACAGCUGGUUCCAAUCGAAACAUGUCGAAGCAUGACCUCCGCCGAGGUAGUCUGUGAGGUAGAGCGACCGAUUGGUGUGUCCGCCUCCGAGAGGAGUCGGCACACCUGUCAAACUCCAAACUUACAGACGCUGUUUGACGCGGGGAUUCCGGUGCGCGGGGUAAGCCUGUGUACCAGGAGGGGAACAACCCAGAGAUAGGUUAAGGUCCCCAAGUGUGGAUUAAGUGUAAUCCUCUGAAGGUGGUCUCGAGCCCUAGACAGCCGGGAGGUGAGCUUAGAAGCAGCUACCCUCUAAGAAAAGCGUAACAGCUUACCGGCCGAGGUUUGAGGCGCCCAAAAUGAUCGGGACUCAAAUCCACCACCGAGACCUGUCCGUACCACUCAUACUGGUAAUCGAGUAGAUUGGCGCUCUAAUUGGAUGGAAGCAGGGGCGAGAGCUCCUGUGGACCGAUUAGUGACGAAAAUCCUGGCCAUAGUAGCAGCGAUAGUCGGGUGAGAACCCCGACGGCCUAAUGGAUAAGGGUUCCUCAGCACUGCUGAUCAGCUGAGGGUUAGCCGGUCCUAAGUCUCACCGCAACUCGACUGAGACGAAAUGGGAAACAGGUUAAUAUUCCUGUGCCAUCAUGCAGUGAAAGUUGACGCCCUGGGGUCGAUCACGCCGGGCAUUCGCCCGGUCGAACCGUCCAACUCCGUGGAAGCCGUAAUGGCAGGAAGCGGACGAACGGCGGCAUAGGGAAACGUGAUUCAACCUGGGGCCCAUGAAAAGACGAGCAUGAUGUCCGUACCGAGAACCGACACAGGUGUCCAUGGCGGCGAAAGCCAAGGCCUGUCGGGAGCAACCAACGUUAGGGAAUUCGGCAAGUUAGUCCCGUACCUUCGGAAGAAGGGAUGCCUGCUCCGGAACGGAGCAGGUCGCAGUGACUCGGAAGCUCGGACUGUCUAGUAACAACAUAGGUGACCGCAAAUCCGCAAGGACUCGUACGGUCACUGAAUCCUGCCCAGUGCAGGUAUCUGAACACCUCGUACAAGAGGACGAAGGACCUGUCAACGGCGGGGGUAACUAUGACCCUCUUAAGGUAGCGUAGUACCUUGCCGCAUCAGUAGCGGCUUGCAUGAAUGGAUUAACCAGAGCUUCACUGUCCCAACGUUGGGCCCGGUGAACUGUACAUUCCAGUGCGGAGUCUGGAGACACCCAGGGGGAAGCAAAGACCCUAUGGAGCUUUACUGCAGGCUGUCGCUGAGACGUGGUCGCCGAUGUGCAGCAUAGGUAGGAGUCGUUACAGAGGUACCCGCGCUAGCGGGCCACCCAGACAACAGUGAAAUACUACCCGUCGGUGACUGCGACUCUCACUCCGGGAGGAGGACACCGAUAGCCGGGCAGUUUGACUGGGGCGGUACGCGCUCGAAAAGAUAUCGAGCGCGCCCUAUGGUCAUCUCAGCCGGGACAGAGACCCGGCGAAGAGUGCAAGAGCAAAAGAUGACUUGACAGUGUUCUUCCCAACGAGGAACGCUGACGCGAAAGCGUGGUCUAGCGAACCAAUUAGCCUGCUUGAUGCGGGCAAUUGAUGACAGAAAAGCUACCCUAGGGAUAACAGAGUCGUCACUCGCAAGAGCACAUAUCGACCGAGUGGCUUGCUACCUCGAUGUCGGUUCCCUCCAUCCUGCCCGUGCAGAAGCGGGCAAGGGUGAGGUUGUUCGCCUAUUAAAGGAGGUCGUGAGCUGGGUUUAGACCGUCGUGAGACAGGUCGGCUGCUAUCUACUGGGUGUGUAAUGGUGUCUGACAAGAACGACCGUAUAGUACGAGAGGAACUACGGUUGGUGGCCACUGGUGUACCGGUUGUUCGAGAGAGCACGUGCCGGGUAGCCACGCCACACGGGGUAAGAGCUGAACGCAUCUAAGCUCGAAACCCACUUGGAAAAGAGACACCGCCGAGGUCCCGCGUACAAGACGCGGUCGAUAGACUCGGGGUGUGCGCGUCGAGGUAACGAGACGUUAAGCCCACGAGCACUAACAGACCAAAGCCAUCA
train_set component_1 3cce_0 3cc4_0 2.7 2008-05-20 GUUGGCUACUAUGCCAGCUGGUGGAUUGCUCGGCUCAGGCGCUGAUGAAGGACGUGCCAAGCUGCGAUAAGCUGUGGGGAGCCGCACGGAGGCGAAGAACCACAGAUUUCCGAAUGAGAAUCUCUCUAACAAUUGCUUCGCGCAAUGAGGAACCCCGAGAACUGAAACAUCUCAGUAUCGGGAGGAACAGAAAACGCAACGUGAUGUCGUUAGUAACCGCGAGUGAACGCGAUACAGCCCAAACCGAAGCCCUCACGGGCAAUGUGGUGUCAGGGCUACCUCUCAUCAGCCGACCGUCUUCACGAAGUCUCUUGGAAUAGAGCGUGAUACAGGGUGACAACCCCGUACUGAAGACCAGUACGCUGUGCGGUAGUGCCAGAGUAGCGGGGGUUGGAUAUCCCUCGCGAAUAACGCAGGCAUCGACUGCGAAGGCUAAACACAACCUGAGACCGAUAGUGAACAAGUAGUGUGAACGAACGCUGCAAAGUACCCUCAGAAGGGAGGCGAAAUAGAGCAUGAAAUCAGUUGGCGAUCGAGCGACAGGGCAUACAAGGUCCCUUGACGAAUGACCGAGACGCGAGUCUCCAGUAAGACUCACGGGAAGCCGAUGUUCUGUCGUACGUUUUGAAAAACGAGCCAGGGAGUGUGUCUGUAUGGCAAGUCUAACCGGAGUAUCCGGGGAGGCACAGGGAAACCGACAUGGCCGCAGGGCUUUGCCCGAGGGCCGCCGUCUUCAAGGGCGGGGAGCCAUGUGGACACGACCCGAAUCCGGACGAUCUACGCAUGGACAAGAUGAAGCGUGCCGAAAGGCACGUGGAAGUCUGUUAGAGUUGGUGUCCUACAAUACCCUCUCGUGAUCUAUGUGUAGGGGUGAAAGGCCCAUCGAGUCCGGCAACAGCUGGUUCCAAUCGAAACAUGUCGAAGCAUGACCUCCGCCGAGGUAGUCUGUGAGGUAGAGCGACCGAUUGGUGUGUCCGCCUCCGAGAGGAGUCGGCACACCUGUCAAACUCCAAACUUACAGACGCUGUUUGACGCGGGGAUUCCGGUGCGCGGGGUAAGCCUGUGUACCAGGAGGGGAACAACCCAGAGAUAGGUUAAGGUCCCCAAGUGUGGAUUAAGUGUAAUCCUCUGAAGGUGGUCUCGAGCCCUAGACAGCCGGGAGGUGAGCUUAGAAGCAGCUACCCUCUAAGAAAAGCGUAACAGCUUACCGGCCGAGGUUUGAGGCGCCCAAAAUGAUCGGGACUCAAAUCCACCACCGAGACCUGUCCGUACCACUCAUACUGGUAAUCGAGUAGAUUGGCGCUCUAAUUGGAUGGAAGCAGGGGCGAGAGCUCCUGUGGACCGAUUAGUGACGAAAAUCCUGGCCAUAGUAGCAGCGAUAGUCGGGUGAGAACCCCGACGGCCUAAUGGAUAAGGGUUCCUCAGCACUGCUGAUCAGCUGAGGGUUAGCCGGUCCUAAGUCUCACCGCAACUCGACUGAGACGAAAUGGGAAACAGGUUAAUAUUCCUGUGCCAUCAUGCAGUGAAAGUUGACGCCCUGGGGUCGAUCACGCCGGGCAUUCGCCCGGUCGAACCGUCCAACUCCGUGGAAGCCGUAAUGGCAGGAAGCGGACGAACGGCGGCAUAGGGAAACGUGAUUCAACCUGGGGCCCAUGAAAAGACGAGCAUGAUGUCCGUACCGAGAACCGACACAGGUGUCCAUGGCGGCGAAAGCCAAGGCCUGUCGGGAGCAACCAACGUUAGGGAAUUCGGCAAGUUAGUCCCGUACCUUCGGAAGAAGGGAUGCCUGCUCCGGAACGGAGCAGGUCGCAGUGACUCGGAAGCUCGGACUGUCUAGUAACAACAUAGGUGACCGCAAAUCCGCAAGGACUCGUACGGUCACUGAAUCCUGCCCAGUGCAGGUAUCUGAACACCUCGUACAAGAGGACGAAGGACCUGUCAACGGCGGGGGUAACUAUGACCCUCUUAAGGUAGCGUAGUACCUUGCCGCAUCAGUAGCGGCUUGCAUGAAUGGAUUAACCAGAGCUUCACUGUCCCAACGUUGGGCCCGGUGAACUGUACAUUCCAGUGCGGAGUCUGGAGACACCCAGGGGGAAGCGAAGACCCUAUGGAGCUUUACUGCAGGCUGUCGCUGAGACGUGGUCGCCGAUGUGCAGCAUAGGUAGGAGUCGUUACAGAGGUACCCGCGCUAGCGGGCCACCCAGACAACAGUGAAAUACUACCCGUCGGUGACUGCGACUCUCACUCCGGGAGGAGGACACCGAUAGCCGGGCAGUUUGACUGGGGCGGUACGCGCUCGAAAAGAUAUCGAGCGCGCCCUAUGGUCAUCUCAGCCGGGACAGAGACCCGGCGAAGAGUGCAAGAGCAAAAGAUGACUUGACAGUGUUCUUCCCAACGAGGAACGCUGACGCGAAAGCGUGGUCUAGCGAACCAAUUAGCCUGCUUGAUGCGGGCAAUUGAUGACAGAAAAGCUACCCUAGGGAUAACAGAGUCGUCACUCGCAAGAGCACAUAUCGACCGAGUGGCUUGCUACCUCGAUGUCGGUUCCCUCCAUCCUGCCCGUGCAGAAGCGGGCAAGGGUGAGGUUGUUCGCCUAUUAAAGGAGGUCGUGAGCUGGGUUUAGACCGUCGUGAGACAGGUCGGCUGCUAUCUACUGGGUGUGUAAUGGUGUCUGACAAGAACGACCGUAUAGUACGAGAGGAACUACGGUUGGUGGCCACUGGUGUACCGGUUGUUCGAGAGAGCACGUGCCGGGUAGCCACGCCACACGGGGUAAGAGCUGAACGCAUCUAAGCUCGAAACCCACUUGGAAAAGAGACACCGCCGAGGUCCCGCGUACAAGACGCGGUCGAUAGACUCGGGGUGUGCGCGUCGAGGUAACGAGACGUUAAGCCCACGAGCACUAACAGACCAAAGCCAUCAU
train_set component_1 3cce_0 1yjn_0 3.0 2005-04-26 GUUGGCUACUAUGCCAGCUGGUGGAUUGCUCGGCUCAGGCGCUGAUGAAGGACGUGCCAAGCUGCGAUAAGCUGUGGGGAGCCGCACGGAGGCGAAGAACCACAGAUUUCCGAAUGAGAAUCUCUCUAACAAUUGCUUCGCGCAAUGAGGAACCCCGAGAACUGAAACAUCUCAGUAUCGGGAGGAACAGAAAACGCAACGUGAUGUCGUUAGUAACCGCGAGUGAACGCGAUACAGCCCAAACCGAAGCCCUCACGGGCAAUGUGGUGUCAGGGCUACCUCUCAUCAGCCGACCGUCUUCACGAAGUCUCUUGGAAUAGAGCGUGAUACAGGGUGACAACCCCGUACUGAAGACCAGUACGCUGUGCGGUAGUGCCAGAGUAGCGGGGGUUGGAUAUCCCUCGCGAAUAACGCAGGCAUCGACUGCGAAGGCUAAACACAACCUGAGACCGAUAGUGAACAAGUAGUGUGAACGAACGCUGCAAAGUACCCUCAGAAGGGAGGCGAAAUAGAGCAUGAAAUCAGUUGGCGAUCGAGCGACAGGGCAUACAAGGUCCCUUGACGAAUGACCGAGACGCGAGUCUCCAGUAAGACUCACGGGAAGCCGAUGUUCUGUCGUACGUUUUGAAAAACGAGCCAGGGAGUGUGUCUGUAUGGCAAGUCUAACCGGAGUAUCCGGGGAGGCACAGGGAAACCGACAUGGCCGCAGGGCUUUGCCCGAGGGCCGCCGUCUUCAAGGGCGGGGAGCCAUGUGGACACGACCCGAAUCCGGACGAUCUACGCAUGGACAAGAUGAAGCGUGCCGAAAGGCACGUGGAAGUCUGUUAGAGUUGGUGUCCUACAAUACCCUCUCGUGAUCUAUGUGUAGGGGUGAAAGGCCCAUCGAGUCCGGCAACAGCUGGUUCCAAUCGAAACAUGUCGAAGCAUGACCUCCGCCGAGGUAGUCUGUGAGGUAGAGCGACCGAUUGGUGUGUCCGCCUCCGAGAGGAGUCGGCACACCUGUCAAACUCCAAACUUACAGACGCUGUUUGACGCGGGGAUUCCGGUGCGCGGGGUAAGCCUGUGUACCAGGAGGGGAACAACCCAGAGAUAGGUUAAGGUCCCCAAGUGUGGAUUAAGUGUAAUCCUCUGAAGGUGGUCUCGAGCCCUAGACAGCCGGGAGGUGAGCUUAGAAGCAGCUACCCUCUAAGAAAAGCGUAACAGCUUACCGGCCGAGGUUUGAGGCGCCCAAAAUGAUCGGGACUCAAAUCCACCACCGAGACCUGUCCGUACCACUCAUACUGGUAAUCGAGUAGAUUGGCGCUCUAAUUGGAUGGAAGCAGGGGCGAGAGCUCCUGUGGACCGAUUAGUGACGAAAAUCCUGGCCAUAGUAGCAGCGAUAGUCGGGUGAGAACCCCGACGGCCUAAUGGAUAAGGGUUCCUCAGCACUGCUGAUCAGCUGAGGGUUAGCCGGUCCUAAGUCUCACCGCAACUCGACUGAGACGAAAUGGGAAACAGGUUAAUAUUCCUGUGCCAUCAUGCAGUGAAAGUUGACGCCCUGGGGUCGAUCACGCCGGGCAUUCGCCCGGUCGAACCGUCCAACUCCGUGGAAGCCGUAAUGGCAGGAAGCGGACGAACGGCGGCAUAGGGAAACGUGAUUCAACCUGGGGCCCAUGAAAAGACGAGCAUGAUGUCCGUACCGAGAACCGACACAGGUGUCCAUGGCGGCGAAAGCCAAGGCCUGUCGGGAGCAACCAACGUUAGGGAAUUCGGCAAGUUAGUCCCGUACCUUCGGAAGAAGGGAUGCCUGCUCCGGAACGGAGCAGGUCGCAGUGACUCGGAAGCUCGGACUGUCUAGUAACAACAUAGGUGACCGCAAAUCCGCAAGGACUCGUACGGUCACUGAAUCCUGCCCAGUGCAGGUAUCUGAACACCUCGUACAAGAGGACGAAGGACCUGUCAACGGCGGGGGUAACUAUGACCCUCUUAAGGUAGCGUAGUACCUUGCCGCAUCAGUAGCGGCUUGCAUGAAUGGAUUAACCAGAGCUUCACUGUCCCAACGUUGGGCCCGGUGAACUGUACAUUCCAGUGCGGAGUCUGGAGACACCCAGGGGGAAGCAAAGACCCUAUGGAGCUUUACUGCAGGCUGUCGCUGAGACGUGGUCGCCGAUGUGCAGCAUAGGUAGGAGUCGUUACAGAGGUACCCGCGCUAGCGGGCCACCCAGACAACAGUGAAAUACUACCCGUCGGUGACUGCGACUCUCACUCCGGGAGGAGGACACCGAUAGCCGGGCAGUUUGACUGGGGCGGUACGCGCUCGAAAAGAUAUCGAGCGCGCCCUAUGGUCAUCUCAGCCGGGACAGAGACCCGGCGAAGAGUGCAAGAGCAAAAGAUGACUUGACAGUGUUCUUCCCAACGAGGAACGCUGACGCGAAAGCGUGGUCUAGCGAACCAAUUAGCCUGCUUGAUGCGGGCAAUUGAUGACAGAAAAGCUACCCUAGGGAUAACAGAGUCGUCACUCGCAAGAGCACAUAUCGACCGAGUGGCUUGCUACCUCGAUGUCGGUUCCCUCCAUCCUGCCCGUGCAGAAGCGGGCAAGGGUGAGGUUGUUCGCCUAUUAAAGGAGGUCGUGAGCUGGGUUUAGACCGUCGUGAGACAGGUCGGCUGCUAUCUACUGGGUGUGUAAUGGUGUCUGACAAGAACGACCGUAUAGUACGAGAGGAACUACGGUUGGUGGCCACUGGUGUACCGGUUGUUCGAGAGAGCACGUGCCGGGUAGCCACGCCACACGGGGUAAGAGCUGAACGCAUCUAAGCUCGAAACCCACUUGGAAAAGAGACACCGCCGAGGUCCCGCGUACAAGACGCGGUCGAUAGACUCGGGGUGUGCGCGUCGAGGUAACGAGACGUUAAGCCCACGAGCACUAACAGACCAAAGCCAUCA
train_set component_1 3cce_0 3ccq_0 2.9 2008-05-20 GUUGGCUACUAUGCCAGCUGGUGGAUUGCUCGGCUCAGGCGCUGAUGAAGGACGUGCCAAGCUGCGAUAAGCUGUGGGGAGCCGCACGGAGGCGAAGAACCACAGAUUUCCGAAUGAGAAUCUCUCUAACAAUUGCUUCGCGCAAUGAGGAACCCCGAGAACUGAAACAUCUCAGUAUCGGGAGGAACAGAAAACGCAACGUGAUGUCGUUAGUAACCGCGAGUGAACGCGAUACAGCCCAAACCGAAGCCCUCACGGGCAAUGUGGUGUCAGGGCUACCUCUCAUCAGCCGACCGUCUUCACGAAGUCUCUUGGAAUAGAGCGUGAUACAGGGUGACAACCCCGUACUGAAGACCAGUACGCUGUGCGGUAGUGCCAGAGUAGCGGGGGUUGGAUAUCCCUCGCGAAUAACGCAGGCAUCGACUGCGAAGGCUAAACACAACCUGAGACCGAUAGUGAACAAGUAGUGUGAACGAACGCUGCAAAGUACCCUCAGAAGGGAGGCGAAAUAGAGCAUGAAAUCAGUUGGCGAUCGAGCGACAGGGCAUACAAGGUCCCUUGACGAAUGACCGAGACGCGAGUCUCCAGUAAGACUCACGGGAAGCCGAUGUUCUGUCGUACGUUUUGAAAAACGAGCCAGGGAGUGUGUCUGUAUGGCAAGUCUAACCGGAGUAUCCGGGGAGGCACAGGGAAACCGACAUGGCCGCAGGGCUUUGCCCGAGGGCCGCCGUCUUCAAGGGCGGGGAGCCAUGUGGACACGACCCGAAUCCGGACGAUCUACGCAUGGACAAGAUGAAGCGUGCCGAAAGGCACGUGGAAGUCUGUUAGAGUUGGUGUCCUACAAUACCCUCUCGUGAUCUAUGUGUAGGGGUGAAAGGCCCAUCGAGUCCGGCAACAGCUGGUUCCAAUCGAAACAUGUCGAAGCAUGACCUCCGCCGAGGUAGUCUGUGAGGUAGAGCGACCGAUUGGUGUGUCCGCCUCCGAGAGGAGUCGGCACACCUGUCAAACUCCAAACUUACAGACGCUGUUUGACGCGGGGAUUCCGGUGCGCGGGGUAAGCCUGUGUACCAGGAGGGGAACAACCCAGAGAUAGGUUAAGGUCCCCAAGUGUGGAUUAAGUGUAAUCCUCUGAAGGUGGUCUCGAGCCCUAGACAGCCGGGAGGUGAGCUUAGAAGCAGCUACCCUCUAAGAAAAGCGUAACAGCUUACCGGCCGAGGUUUGAGGCGCCCAAAAUGAUCGGGACUCAAAUCCACCACCGAGACCUGUCCGUACCACUCAUACUGGUAAUCGAGUAGAUUGGCGCUCUAAUUGGAUGGAAGCAGGGGCGAGAGCUCCUGUGGACCGAUUAGUGACGAAAAUCCUGGCCAUAGUAGCAGCGAUAGUCGGGUGAGAACCCCGACGGCCUAAUGGAUAAGGGUUCCUCAGCACUGCUGAUCAGCUGAGGGUUAGCCGGUCCUAAGUCUCACCGCAACUCGACUGAGACGAAAUGGGAAACAGGUUAAUAUUCCUGUGCCAUCAUGCAGUGAAAGUUGACGCCCUGGGGUCGAUCACGCCGGGCAUUCGCCCGGUCGAACCGUCCAACUCCGUGGAAGCCGUAAUGGCAGGAAGCGGACGAACGGCGGCAUAGGGAAACGUGAUUCAACCUGGGGCCCAUGAAAAGACGAGCAUGAUGUCCGUACCGAGAACCGACACAGGUGUCCAUGGCGGCGAAAGCCAAGGCCUGUCGGGAGCAACCAACGUUAGGGAAUUCGGCAAGUUAGUCCCGUACCUUCGGAAGAAGGGAUGCCUGCUCCGGAACGGAGCAGGUCGCAGUGACUCGGAAGCUCGGACUGUCUAGUAACAACAUAGGUGACCGCAAAUCCGCAAGGACUCGUACGGUCACUGAAUCCUGCCCAGUGCAGGUAUCUGAACACCUCGUACAAGAGGACGAAGGACCUGUCAACGGCGGGGGUAACUAUGACCCUCUUAAGGUAGCGUAGUACCUUGCCGCAUCAGUAGCGGCUUGCAUGAAUGGAUUAACCAGAGCUUCACUGUCCCAACGUUGGGCCCGGUGAACUGUACAUUCCAGUGCGGAGUCUGGAGACACCCAGGGGGAAGCAAAGACCCUAUGGAGCUUUACUGCAGGCUGUCGCUGAGACGUGGUCGCCGAUGUGCAGCAUAGGUAGGAGUCGUUACAGAGGUACCCGCGCUAGCGGGCCACCCAGACAACAGUGAAAUACUACCCGUCGGUGACUGCGACUCUCACUCCGGGAGGAGGACACCGAUAGCCGGGCAGUUUGACUGGGGCGGUACGCGCUCGAAAAGAUAUCGAGCGCGCCCUAUGGUCAUCUCAGCCGGGACAGAGACCCGGCGAAGAGUGCAAGAGCAAAAGAUGACUUGACAGUGUUCUUCCCAACGAGGAACGCUGACGCGAAAGCGUGGUCUAGCGAACCAAUUAGCCUGCUUGAUGCGGGCAAUUGAUGACAGAAAAGCUACCCUAGGGAUAACUGAGUCGUCACUCGCAAGAGCACAUAUCGACCGAGUGGCUUGCUACCUCGAUGUCGGUUCCCUCCAUCCUGCCCGUGCAGAAGCGGGCAAGGGUGAGGUUGUUCGCCUAUUAAAGGAGGUCGUGAGCUGGGUUUAGACCGUCGUGAGACAGGUCGGCUGCUAUCUACUGGGUGUGUAAUGGUGUCUGACAAGAACGACCGUAUAGUACGAGAGGAACUACGGUUGGUGGCCACUGGUGUACCGGUUGUUCGAGAGAGCACGUGCCGGGUAGCCACGCCACACGGGGUAAGAGCUGAACGCAUCUAAGCUCGAAACCCACUUGGAAAAGAGACACCGCCGAGGUCCCGCGUACAAGACGCGGUCGAUAGACUCGGGGUGUGCGCGUCGAGGUAACGAGACGUUAAGCCCACGAGCACUAACAGACCAAAGCCAUCAU
train_set component_1 3cce_0 1yhq_0 2.4 2005-04-26 GUUGGCUACUAUGCCAGCUGGUGGAUUGCUCGGCUCAGGCGCUGAUGAAGGACGUGCCAAGCUGCGAUAAGCUGUGGGGAGCCGCACGGAGGCGAAGAACCACAGAUUUCCGAAUGAGAAUCUCUCUAACAAUUGCUUCGCGCAAUGAGGAACCCCGAGAACUGAAACAUCUCAGUAUCGGGAGGAACAGAAAACGCAACGUGAUGUCGUUAGUAACCGCGAGUGAACGCGAUACAGCCCAAACCGAAGCCCUCACGGGCAAUGUGGUGUCAGGGCUACCUCUCAUCAGCCGACCGUCUUCACGAAGUCUCUUGGAAUAGAGCGUGAUACAGGGUGACAACCCCGUACUGAAGACCAGUACGCUGUGCGGUAGUGCCAGAGUAGCGGGGGUUGGAUAUCCCUCGCGAAUAACGCAGGCAUCGACUGCGAAGGCUAAACACAACCUGAGACCGAUAGUGAACAAGUAGUGUGAACGAACGCUGCAAAGUACCCUCAGAAGGGAGGCGAAAUAGAGCAUGAAAUCAGUUGGCGAUCGAGCGACAGGGCAUACAAGGUCCCUUGACGAAUGACCGAGACGCGAGUCUCCAGUAAGACUCACGGGAAGCCGAUGUUCUGUCGUACGUUUUGAAAAACGAGCCAGGGAGUGUGUCUGUAUGGCAAGUCUAACCGGAGUAUCCGGGGAGGCACAGGGAAACCGACAUGGCCGCAGGGCUUUGCCCGAGGGCCGCCGUCUUCAAGGGCGGGGAGCCAUGUGGACACGACCCGAAUCCGGACGAUCUACGCAUGGACAAGAUGAAGCGUGCCGAAAGGCACGUGGAAGUCUGUUAGAGUUGGUGUCCUACAAUACCCUCUCGUGAUCUAUGUGUAGGGGUGAAAGGCCCAUCGAGUCCGGCAACAGCUGGUUCCAAUCGAAACAUGUCGAAGCAUGACCUCCGCCGAGGUAGUCUGUGAGGUAGAGCGACCGAUUGGUGUGUCCGCCUCCGAGAGGAGUCGGCACACCUGUCAAACUCCAAACUUACAGACGCUGUUUGACGCGGGGAUUCCGGUGCGCGGGGUAAGCCUGUGUACCAGGAGGGGAACAACCCAGAGAUAGGUUAAGGUCCCCAAGUGUGGAUUAAGUGUAAUCCUCUGAAGGUGGUCUCGAGCCCUAGACAGCCGGGAGGUGAGCUUAGAAGCAGCUACCCUCUAAGAAAAGCGUAACAGCUUACCGGCCGAGGUUUGAGGCGCCCAAAAUGAUCGGGACUCAAAUCCACCACCGAGACCUGUCCGUACCACUCAUACUGGUAAUCGAGUAGAUUGGCGCUCUAAUUGGAUGGAAGCAGGGGCGAGAGCUCCUGUGGACCGAUUAGUGACGAAAAUCCUGGCCAUAGUAGCAGCGAUAGUCGGGUGAGAACCCCGACGGCCUAAUGGAUAAGGGUUCCUCAGCACUGCUGAUCAGCUGAGGGUUAGCCGGUCCUAAGUCUCACCGCAACUCGACUGAGACGAAAUGGGAAACAGGUUAAUAUUCCUGUGCCAUCAUGCAGUGAAAGUUGACGCCCUGGGGUCGAUCACGCCGGGCAUUCGCCCGGUCGAACCGUCCAACUCCGUGGAAGCCGUAAUGGCAGGAAGCGGACGAACGGCGGCAUAGGGAAACGUGAUUCAACCUGGGGCCCAUGAAAAGACGAGCAUGAUGUCCGUACCGAGAACCGACACAGGUGUCCAUGGCGGCGAAAGCCAAGGCCUGUCGGGAGCAACCAACGUUAGGGAAUUCGGCAAGUUAGUCCCGUACCUUCGGAAGAAGGGAUGCCUGCUCCGGAACGGAGCAGGUCGCAGUGACUCGGAAGCUCGGACUGUCUAGUAACAACAUAGGUGACCGCAAAUCCGCAAGGACUCGUACGGUCACUGAAUCCUGCCCAGUGCAGGUAUCUGAACACCUCGUACAAGAGGACGAAGGACCUGUCAACGGCGGGGGUAACUAUGACCCUCUUAAGGUAGCGUAGUACCUUGCCGCAUCAGUAGCGGCUUGCAUGAAUGGAUUAACCAGAGCUUCACUGUCCCAACGUUGGGCCCGGUGAACUGUACAUUCCAGUGCGGAGUCUGGAGACACCCAGGGGGAAGCAAAGACCCUAUGGAGCUUUACUGCAGGCUGUCGCUGAGACGUGGUCGCCGAUGUGCAGCAUAGGUAGGAGUCGUUACAGAGGUACCCGCGCUAGCGGGCCACCCAGACAACAGUGAAAUACUACCCGUCGGUGACUGCGACUCUCACUCCGGGAGGAGGACACCGAUAGCCGGGCAGUUUGACUGGGGCGGUACGCGCUCGAAAAGAUAUCGAGCGCGCCCUAUGGUCAUCUCAGCCGGGACAGAGACCCGGCGAAGAGUGCAAGAGCAAAAGAUGACUUGACAGUGUUCUUCCCAACGAGGAACGCUGACGCGAAAGCGUGGUCUAGCGAACCAAUUAGCCUGCUUGAUGCGGGCAAUUGAUGACAGAAAAGCUACCCUAGGGAUAACAGAGUCGUCACUCGCAAGAGCACAUAUCGACCGAGUGGCUUGCUACCUCGAUGUCGGUUCCCUCCAUCCUGCCCGUGCAGAAGCGGGCAAGGGUGAGGUUGUUCGCCUAUUAAAGGAGGUCGUGAGCUGGGUUUAGACCGUCGUGAGACAGGUCGGCUGCUAUCUACUGGGUGUGUAAUGGUGUCUGACAAGAACGACCGUAUAGUACGAGAGGAACUACGGUUGGUGGCCACUGGUGUACCGGUUGUUCGAGAGAGCACGUGCCGGGUAGCCACGCCACACGGGGUAAGAGCUGAACGCAUCUAAGCUCGAAACCCACUUGGAAAAGAGACACCGCCGAGGUCCCGCGUACAAGACGCGGUCGAUAGACUCGGGGUGUGCGCGUCGAGGUAACGAGACGUUAAGCCCACGAGCACUAACAGACCAAAGCCAUCA
train_set component_1 3cce_0 3ccu_0 2.8 2008-05-20 GUUGGCUACUAUGCCAGCUGGUGGAUUGCUCGGCUCAGGCGCUGAUGAAGGACGUGCCAAGCUGCGAUAAGCUGUGGGGAGCCGCACGGAGGCGAAGAACCACAGAUUUCCGAAUGAGAAUCUCUCUAACAAUUGCUUCGCGCAAUGAGGAACCCCGAGAACUGAAACAUCUCAGUAUCGGGAGGAACAGAAAACGCAACGUGAUGUCGUUAGUAACCGCGAGUGAACGCGAUACAGCCCAAACCGAAGCCCUCACGGGCAAUGUGGUGUCAGGGCUACCUCUCAUCAGCCGACCGUCUUCACGAAGUCUCUUGGAAUAGAGCGUGAUACAGGGUGACAACCCCGUACUGAAGACCAGUACGCUGUGCGGUAGUGCCAGAGUAGCGGGGGUUGGAUAUCCCUCGCGAAUAACGCAGGCAUCGACUGCGAAGGCUAAACACAACCUGAGACCGAUAGUGAACAAGUAGUGUGAACGAACGCUGCAAAGUACCCUCAGAAGGGAGGCGAAAUAGAGCAUGAAAUCAGUUGGCGAUCGAGCGACAGGGCAUACAAGGUCCCUUGACGAAUGACCGAGACGCGAGUCUCCAGUAAGACUCACGGGAAGCCGAUGUUCUGUCGUACGUUUUGAAAAACGAGCCAGGGAGUGUGUCUGUAUGGCAAGUCUAACCGGAGUAUCCGGGGAGGCACAGGGAAACCGACAUGGCCGCAGGGCUUUGCCCGAGGGCCGCCGUCUUCAAGGGCGGGGAGCCAUGUGGACACGACCCGAAUCCGGACGAUCUACGCAUGGACAAGAUGAAGCGUGCCGAAAGGCACGUGGAAGUCUGUUAGAGUUGGUGUCCUACAAUACCCUCUCGUGAUCUAUGUGUAGGGGUGAAAGGCCCAUCGAGUCCGGCAACAGCUGGUUCCAAUCGAAACAUGUCGAAGCAUGACCUCCGCCGAGGUAGUCUGUGAGGUAGAGCGACCGAUUGGUGUGUCCGCCUCCGAGAGGAGUCGGCACACCUGUCAAACUCCAAACUUACAGACGCUGUUUGACGCGGGGAUUCCGGUGCGCGGGGUAAGCCUGUGUACCAGGAGGGGAACAACCCAGAGAUAGGUUAAGGUCCCCAAGUGUGGAUUAAGUGUAAUCCUCUGAAGGUGGUCUCGAGCCCUAGACAGCCGGGAGGUGAGCUUAGAAGCAGCUACCCUCUAAGAAAAGCGUAACAGCUUACCGGCCGAGGUUUGAGGCGCCCAAAAUGAUCGGGACUCAAAUCCACCACCGAGACCUGUCCGUACCACUCAUACUGGUAAUCGAGUAGAUUGGCGCUCUAAUUGGAUGGAAGCAGGGGCGAGAGCUCCUGUGGACCGAUUAGUGACGAAAAUCCUGGCCAUAGUAGCAGCGAUAGUCGGGUGAGAACCCCGACGGCCUAAUGGAUAAGGGUUCCUCAGCACUGCUGAUCAGCUGAGGGUUAGCCGGUCCUAAGUCUCACCGCAACUCGACUGAGACGAAAUGGGAAACAGGUUAAUAUUCCUGUGCCAUCAUGCAGUGAAAGUUGACGCCCUGGGGUCGAUCACGCCGGGCAUUCGCCCGGUCGAACCGUCCAACUCCGUGGAAGCCGUAAUGGCAGGAAGCGGACGAACGGCGGCAUAGGGAAACGUGAUUCAACCUGGGGCCCAUGAAAAGACGAGCAUGAUGUCCGUACCGAGAACCGACACAGGUGUCCAUGGCGGCGAAAGCCAAGGCCUGUCGGGAGCAACCAACGUUAGGGAAUUCGGCAAGUUAGUCCCGUACCUUCGGAAGAAGGGAUGCCUGCUCCGGAACGGAGCAGGUCGCAGUGACUCGGAAGCUCGGACUGUCUAGUAACAACAUAGGUGACCGCAAAUCCGCAAGGACUCGUACGGUCACUGAAUCCUGCCCAGUGCAGGUAUCUGAACACCUCGUACAAGAGGACGAAGGACCUGUCAACGGCGGGGGUAACUAUGACCCUCUUAAGGUAGCGUAGUACCUUGCCGCAUCAGUAGCGGCUUGCAUGAAUGGAUUAACCAGAGCUUCACUGUCCCAACGUUGGGCCCGGUGAACUGUACAUUCCAGUGCGGAGUCUGGAGACACCCAGGGGGAAGCAAAGACCCUAUGGAGCUUUACUGCAGGCUGUCGCUGAGACGUGGUCGCCGAUGUGCAGCAUAGGUAGGAGUCGUUACAGAGGUACCCGCGCUAGCGGGCCACCCAGACAACAGUGAAAUACUACCCGUCGGUGACUGCGACUCUCACUCCGGGAGGAGGACACCGAUAGCCGGGCAGUUUGACUGGGGCGGUACGCGCUCGAAAAGAUAUCGAGCGCGCCCUAUGGUCAUCUCAGCCGGGACAGAGACCCGGCGAAGAGUGCAAGAGCAAAAGAUGACUUGACAGUGUUCUUCCCAACGAGGAACGCUGACGCGAAAGCGUGGUCUAGCGAACCAAUUAGCCUGCUUGAUGCGGGCAAUUGAUGACAGAAAAGCUACCCUAGGCAUAACAGAGUCGUCACUCGCAAGAGCACAUAUCGACCGAGUGGCUUGCUACCUCGAUGUCGGUUCCCUCCAUCCUGCCCGUGCAGAAGCGGGCAAGGGUGAGGUUGUUCGCCUAUUAAAGGAGGUCGUGAGCUGGGUUUAGACCGUCGUGAGACAGGUCGGCUGCUAUCUACUGGGUGUGUAAUGGUGUCUGACAAGAACGACCGUAUAGUACGAGAGGAACUACGGUUGGUGGCCACUGGUGUACCGGUUGUUCGAGAGAGCACGUGCCGGGUAGCCACGCCACACGGGGUAAGAGCUGAACGCAUCUAAGCUCGAAACCCACUUGGAAAAGAGACACCGCCGAGGUCCCGCGUACAAGACGCGGUCGAUAGACUCGGGGUGUGCGCGUCGAGGUAACGAGACGUUAAGCCCACGAGCACUAACAGACCAAAGCCAUCAU
train_set component_1 3cce_0 3i55_0 3.11 2010-03-09 GUUGGCUACUAUGCCAGCUGGUGGAUUGCUCGGCUCAGGCGCUGAUGAAGGACGUGCCAAGCUGCGAUAAGCUGUGGGGAGCCGCACGGAGGCGAAGAACCACAGAUUUCCGAAUGAGAAUCUCUCUAACAAUUGCUUCGCGCAAUGAGGAACCCCGAGAACUGAAACAUCUCAGUAUCGGGAGGAACAGAAAACGCAACGUGAUGUCGUUAGUAACCGCGAGUGAACGCGAUACAGCCCAAACCGAAGCCCUCACGGGCAAUGUGGUGUCAGGGCUACCUCUCAUCAGCCGACCGUCUUCACGAAGUCUCUUGGAAUAGAGCGUGAUACAGGGUGACAACCCCGUACUGAAGACCAGUACGCUGUGCGGUAGUGCCAGAGUAGCGGGGGUUGGAUAUCCCUCGCGAAUAACGCAGGCAUCGACUGCGAAGGCUAAACACAACCUGAGACCGAUAGUGAACAAGUAGUGUGAACGAACGCUGCAAAGUACCCUCAGAAGGGAGGCGAAAUAGAGCAUGAAAUCAGUUGGCGAUCGAGCGACAGGGCAUACAAGGUCCCUUGACGAAUGACCGAGACGCGAGUCUCCAGUAAGACUCACGGGAAGCCGAUGUUCUGUCGUACGUUUUGAAAAACGAGCCAGGGAGUGUGUCUGUAUGGCAAGUCUAACCGGAGUAUCCGGGGAGGCACAGGGAAACCGACAUGGCCGCAGGGCUUUGCCCGAGGGCCGCCGUCUUCAAGGGCGGGGAGCCAUGUGGACACGACCCGAAUCCGGACGAUCUACGCAUGGACAAGAUGAAGCGUGCCGAAAGGCACGUGGAAGUCUGUUAGAGUUGGUGUCCUACAAUACCCUCUCGUGAUCUAUGUGUAGGGGUGAAAGGCCCAUCGAGUCCGGCAACAGCUGGUUCCAAUCGAAACAUGUCGAAGCAUGACCUCCGCCGAGGUAGUCUGUGAGGUAGAGCGACCGAUUGGUGUGUCCGCCUCCGAGAGGAGUCGGCACACCUGUCAAACUCCAAACUUACAGACGCUGUUUGACGCGGGGAUUCCGGUGCGCGGGGUAAGCCUGUGUACCAGGAGGGGAACAACCCAGAGAUAGGUUAAGGUCCCCAAGUGUGGAUUAAGUGUAAUCCUCUGAAGGUGGUCUCGAGCCCUAGACAGCCGGGAGGUGAGCUUAGAAGCAGCUACCCUCUAAGAAAAGCGUAACAGCUUACCGGCCGAGGUUUGAGGCGCCCAAAAUGAUCGGGACUCAAAUCCACCACCGAGACCUGUCCGUACCACUCAUACUGGUAAUCGAGUAGAUUGGCGCUCUAAUUGGAUGGAAGCAGGGGCGAGAGCUCCUGUGGACCGAUUAGUGACGAAAAUCCUGGCCAUAGUAGCAGCGAUAGUCGGGUGAGAACCCCGACGGCCUAAUGGAUAAGGGUUCCUCAGCACUGCUGAUCAGCUGAGGGUUAGCCGGUCCUAAGUCUCACCGCAACUCGACUGAGACGAAAUGGGAAACAGGUUAAUAUUCCUGUGCCAUCAUGCAGUGAAAGUUGACGCCCUGGGGUCGAUCACGCCGGGCAUUCGCCCGGUCGAACCGUCCAACUCCGUGGAAGCCGUAAUGGCAGGAAGCGGACGAACGGCGGCAUAGGGAAACGUGAUUCAACCUGGGGCCCAUGAAAAGACGAGCAUGAUGUCCGUACCGAGAACCGACACAGGUGUCCAUGGCGGCGAAAGCCAAGGCCUGUCGGGAGCAACCAACGUUAGGGAAUUCGGCAAGUUAGUCCCGUACCUUCGGAAGAAGGGAUGCCUGCUCCGGAACGGAGCAGGUCGCAGUGACUCGGAAGCUCGGACUGUCUAGUAACAACAUAGGUGACCGCAAAUCCGCAAGGACUCGUACGGUCACUGAAUCCUGCCCAGUGCAGGUAUCUGAACACCUCGUACAAGAGGACGAAGGACCUGUCAACGGCGGGGGUAACUAUGACCCUCUUAAGGUAGCGUAGUACCUUGCCGCAUCAGUAGCGGCUUGCAUGAAUGGAUUAACCAGAGCUUCACUGUCCCAACGUUGGGCCCGGUGAACUGUACAUUCCAGUGCGGAGUCUGGAGACACCCAGGGGGAAGCGAAGACCCUAUGGAGCUUUACUGCAGGCUGUCGCUGAGACGUGGUCGCCGAUGUGCAGCAUAGGUAGGAGUCGUUACAGAGGUACCCGCGCUAGCGGGCCACCCAGACAACAGUGAAAUACUACCCGUCGGUGACUGCGACUCUCACUCCGGGAGGAGGACACCGAUAGCCGGGCAGUUUGACUGGGGCGGUACGCGCUCGAAAAGAUAUCGAGCGCGCCCUAUGGUCAUCUCAGCCGGGACAGAGACCCGGCGAAGAGUGCAAGAGCAAAAGAUGACUUGACAGUGUUCUUCCCAACGAGGAACGCUGACGCGAAAGCGUGGUCUAGCGAACCAAUUAGCCUGCUUGAUGCGGGCAAUUGAUGACAGAAAAGCUACCCUAGGGAUAACAGAGUCGUCACUCGCAAGAGCACAUAUCGACCGAGUGGCUUGCUACCUCGAUGUCGGUUCCCUCCAUCCUGCCCGUGCAGAAGCGGGCAAGGGUGAGGUUGUUCGCCUAUUAAAGGAGGUCGUGAGCUGGGUUUAGACCGUCGUGAGACAGGUCGGCUGCUAUCUACUGGGUGUGUAAUGGUGUCUGACAAGAACGACCGUAUAGUACGAGAGGAACUACGGUUGGUGGCCACUGGUGUACCGGUUGUUCGAGAGAGCACGUGCCGGGUAGCCACGCCACACGGGGUAAGAGCUGAACGCAUCUAAGCUCGAAACCCACUUGGAAAAGAGACACCGCCGAGGUCCCGCGUACAAGACGCGGUCGAUAGACUCGGGGUGUGCGCGUCGAGGUAACGAGACGUUAAGCCCACGAGCACUAACAGACCAAAGCCAUCAU
train_set component_1 3cce_0 3ccm_0 2.55 2008-05-20 GUUGGCUACUAUGCCAGCUGGUGGAUUGCUCGGCUCAGGCGCUGAUGAAGGACGUGCCAAGCUGCGAUAAGCUGUGGGGAGCCGCACGGAGGCGAAGAACCACAGAUUUCCGAAUGAGAAUCUCUCUAACAAUUGCUUCGCGCAAUGAGGAACCCCGAGAACUGAAACAUCUCAGUAUCGGGAGGAACAGAAAACGCAACGUGAUGUCGUUAGUAACCGCGAGUGAACGCGAUACAGCCCAAACCGAAGCCCUCACGGGCAAUGUGGUGUCAGGGCUACCUCUCAUCAGCCGACCGUCUUCACGAAGUCUCUUGGAAUAGAGCGUGAUACAGGGUGACAACCCCGUACUGAAGACCAGUACGCUGUGCGGUAGUGCCAGAGUAGCGGGGGUUGGAUAUCCCUCGCGAAUAACGCAGGCAUCGACUGCGAAGGCUAAACACAACCUGAGACCGAUAGUGAACAAGUAGUGUGAACGAACGCUGCAAAGUACCCUCAGAAGGGAGGCGAAAUAGAGCAUGAAAUCAGUUGGCGAUCGAGCGACAGGGCAUACAAGGUCCCUUGACGAAUGACCGAGACGCGAGUCUCCAGUAAGACUCACGGGAAGCCGAUGUUCUGUCGUACGUUUUGAAAAACGAGCCAGGGAGUGUGUCUGUAUGGCAAGUCUAACCGGAGUAUCCGGGGAGGCACAGGGAAACCGACAUGGCCGCAGGGCUUUGCCCGAGGGCCGCCGUCUUCAAGGGCGGGGAGCCAUGUGGACACGACCCGAAUCCGGACGAUCUACGCAUGGACAAGAUGAAGCGUGCCGAAAGGCACGUGGAAGUCUGUUAGAGUUGGUGUCCUACAAUACCCUCUCGUGAUCUAUGUGUAGGGGUGAAAGGCCCAUCGAGUCCGGCAACAGCUGGUUCCAAUCGAAACAUGUCGAAGCAUGACCUCCGCCGAGGUAGUCUGUGAGGUAGAGCGACCGAUUGGUGUGUCCGCCUCCGAGAGGAGUCGGCACACCUGUCAAACUCCAAACUUACAGACGCUGUUUGACGCGGGGAUUCCGGUGCGCGGGGUAAGCCUGUGUACCAGGAGGGGAACAACCCAGAGAUAGGUUAAGGUCCCCAAGUGUGGAUUAAGUGUAAUCCUCUGAAGGUGGUCUCGAGCCCUAGACAGCCGGGAGGUGAGCUUAGAAGCAGCUACCCUCUAAGAAAAGCGUAACAGCUUACCGGCCGAGGUUUGAGGCGCCCAAAAUGAUCGGGACUCAAAUCCACCACCGAGACCUGUCCGUACCACUCAUACUGGUAAUCGAGUAGAUUGGCGCUCUAAUUGGAUGGAAGCAGGGGCGAGAGCUCCUGUGGACCGAUUAGUGACGAAAAUCCUGGCCAUAGUAGCAGCGAUAGUCGGGUGAGAACCCCGACGGCCUAAUGGAUAAGGGUUCCUCAGCACUGCUGAUCAGCUGAGGGUUAGCCGGUCCUAAGUCUCACCGCAACUCGACUGAGACGAAAUGGGAAACAGGUUAAUAUUCCUGUGCCAUCAUGCAGUGAAAGUUGACGCCCUGGGGUCGAUCACGCCGGGCAUUCGCCCGGUCGAACCGUCCAACUCCGUGGAAGCCGUAAUGGCAGGAAGCGGACGAACGGCGGCAUAGGGAAACGUGAUUCAACCUGGGGCCCAUGAAAAGACGAGCAUGAUGUCCGUACCGAGAACCGACACAGGUGUCCAUGGCGGCGAAAGCCAAGGCCUGUCGGGAGCAACCAACGUUAGGGAAUUCGGCAAGUUAGUCCCGUACCUUCGGAAGAAGGGAUGCCUGCUCCGGAACGGAGCAGGUCGCAGUGACUCGGAAGCUCGGACUGUCUAGUAACAACAUAGGUGACCGCAAAUCCGCAAGGACUCGUACGGUCACUGAAUCCUGCCCAGUGCAGGUAUCUGAACACCUCGUACAAGAGGACGAAGGACCUGUCAACGGCGGGGGUAACUAUGACCCUCUUAAGGUAGCGUAGUACCUUGCCGCAUCAGUAGCGGCUUGCAUGAAUGGAUUAACCAGAGCUUCACUGUCCCAACGUUGGGCCCGGUGAACUGUACAUUCCAGUGCGGAGUCUGGAGACACCCAGGGGGAAGCAAAGACCCUAUGGAGCUUUACUGCAGGCUGUCGCUGAGACGUGGUCGCCGAUGUGCAGCAUAGGUAGGAGUCGUUACAGAGGUACCCGCGCUAGCGGGCCACCCAGACAACAGUGAAAUACUACCCGUCGGUGACUGCGACUCUCACUCCGGGAGGAGGACACCGAUAGCCGGGCAGUUUGACUGGGGCGGUACGCGCUCGAAAAGAUAUCGAGCGCGCCCUAUGGUCAUCUCAGCCGGGACAGAGACCCGGCGAAGAGUGCAAGAGCAAAAGAUGACUUGACAGUGUUCUUCCCAACGAGGAACGCUGACGCGAAAGCGUGGUCUAGCGAACCAAUUAGCCUGCUUGAUGCGGGCAAUUGAUGACAGAAAAGCUACCCUAGGGAUAACAGAGUCGUCACUCGCAAGAGCACAUAUCGACCGAGUGGCUUGCUACCUCGAUGUCGGUUCCCUCCAUCCUGCCCGUGCAGAAGCGGGCAAGGGUGAGGUUGUUCGCCUAUUAAAGGAGGUCGUUAGCUGGGUUUAGACCGUCGUGAGACAGGUCGGCUGCUAUCUACUGGGUGUGUAAUGGUGUCUGACAAGAACGACCGUAUAGUACGAGAGGAACUACGGUUGGUGGCCACUGGUGUACCGGUUGUUCGAGAGAGCACGUGCCGGGUAGCCACGCCACACGGGGUAAGAGCUGAACGCAUCUAAGCUCGAAACCCACUUGGAAAAGAGACACCGCCGAGGUCCCGCGUACAAGACGCGGUCGAUAGACUCGGGGUGUGCGCGUCGAGGUAACGAGACGUUAAGCCCACGAGCACUAACAGACCAAAGCCAUCAU
train_set component_1 3cce_0 4adx_0 6.6 2012-02-08 GUUGGCUACUAUGCCAGCUGGUGGAUUGCUCGGCUCAGGCGCUGAUGAAGGACGUGCCAAGCUGCGAUAAGCUGUGGGGAGCCGCACGGAGGCGAAGAACCACAGAUUUCCGAAUGAGAAUCUCUCUAACAAUUGCUUCGCGCAAUGAGGAACCCCGAGAACUGAAACAUCUCAGUAUCGGGAGGAACAGAAAACGCAACGUGAUGUCGUUAGUAACCGCGAGUGAACGCGAUACAGCCCAAACCGAAGCCCUCACGGGCAAUGUGGUGUCAGGGCUACCUCUCAUCAGCCGACCGUCUUCACGAAGUCUCUUGGAAUAGAGCGUGAUACAGGGUGACAACCCCGUACUGAAGACCAGUACGCUGUGCGGUAGUGCCAGAGUAGCGGGGGUUGGAUAUCCCUCGCGAAUAACGCAGGCAUCGACUGCGAAGGCUAAACACAACCUGAGACCGAUAGUGAACAAGUAGUGUGAACGAACGCUGCAAAGUACCCUCAGAAGGGAGGCGAAAUAGAGCAUGAAAUCAGUUGGCGAUCGAGCGACAGGGCAUACAAGGUCCCUUGACGAAUGACCGAGACGCGAGUCUCCAGUAAGACUCACGGGAAGCCGAUGUUCUGUCGUACGUUUUGAAAAACGAGCCAGGGAGUGUGUCUGUAUGGCAAGUCUAACCGGAGUAUCCGGGGAGGCACAGGGAAACCGACAUGGCCGCAGGGCUUUGCCCGAGGGCCGCCGUCUUCAAGGGCGGGGAGCCAUGUGGACACGACCCGAAUCCGGACGAUCUACGCAUGGACAAGAUGAAGCGUGCCGAAAGGCACGUGGAAGUCUGUUAGAGUUGGUGUCCUACAAUACCCUCUCGUGAUCUAUGUGUAGGGGUGAAAGGCCCAUCGAGUCCGGCAACAGCUGGUUCCAAUCGAAACAUGUCGAAGCAUGACCUCCGCCGAGGUAGUCUGUGAGGUAGAGCGACCGAUUGGUGUGUCCGCCUCCGAGAGGAGUCGGCACACCUGUCAAACUCCAAACUUACAGACGCUGUUUGACGCGGGGAUUCCGGUGCGCGGGGUAAGCCUGUGUACCAGGAGGGGAACAACCCAGAGAUAGGUUAAGGUCCCCAAGUGUGGAUUAAGUGUAAUCCUCUGAAGGUGGUCUCGAGCCCUAGACAGCCGGGAGGUGAGCUUAGAAGCAGCUACCCUCUAAGAAAAGCGUAACAGCUUACCGGCCGAGGUUUGAGGCGCCCAAAAUGAUCGGGACUCAAAUCCACCACCGAGACCUGUCCGUACCACUCAUACUGGUAAUCGAGUAGAUUGGCGCUCUAAUUGGAUGGAAGCAGGGGCGAGAGCUCCUGUGGACCGAUUAGUGACGAAAAUCCUGGCCAUAGUAGCAGCGAUAGUCGGGUGAGAACCCCGACGGCCUAAUGGAUAAGGGUUCCUCAGCACUGCUGAUCAGCUGAGGGUUAGCCGGUCCUAAGUCUCACCGCAACUCGACUGAGACGAAAUGGGAAACAGGUUAAUAUUCCUGUGCCAUCAUGCAGUGAAAGUUGACGCCCUGGGGUCGAUCACGCCGGGCAUUCGCCCGGUCGAACCGUCCAACUCCGUGGAAGCCGUAAUGGCAGGAAGCGGACGAACGGCGGCAUAGGGAAACGUGAUUCAACCUGGGGCCCAUGAAAAGACGAGCAUGAUGUCCGUACCGAGAACCGACACAGGUGUCCAUGGCGGCGAAAGCCAAGGCCUGUCGGGAGCAACCAACGUUAGGGAAUUCGGCAAGUUAGUCCCGUACCUUCGGAAGAAGGGAUGCCUGCUCCGGAACGGAGCAGGUCGCAGUGACUCGGAAGCUCGGACUGUCUAGUAACAACAUAGGUGACCGCAAAUCCGCAAGGACUCGUACGGUCACUGAAUCCUGCCCAGUGCAGGUAUCUGAACACCUCGUACAAGAGGACGAAGGACCUGUCAACGGCGGGGGUAACUAUGACCCUCUUAAGGUAGCGUAGUACCUUGCCGCAUCAGUAGCGGCUUGCAUGAAUGGAUUAACCAGAGCUUCACUGUCCCAACGUUGGGCCCGGUGAACUGUACAUUCCAGUGCGGAGUCUGGAGACACCCAGGGGGAAGCGAAGACCCUAUGGAGCUUUACUGCAGGCUGUCGCUGAGACGUGGUCGCCGAUGUGCAGCAUAGGUAGGAGUCGUUACAGAGGUACCCGCGCUAGCGGGCCACCCAGACAACAGUGAAAUACUACCCGUCGGUGACUGCGACUCUCACUCCGGGAGGAGGACACCGAUAGCCGGGCAGUUUGACUGGGGCGGUACGCGCUCGAAAAGAUAUCGAGCGCGCCCUAUGGUCAUCUCAGCCGGGACAGAGACCCGGCGAAGAGUGCAAGAGCAAAAGAUGACUUGACAGUGUUCUUCCCAACGAGGAACGCUGACGCGAAAGCGUGGUCUAGCGAACCAAUUAGCCUGCUUGAUGCGGGCAAUUGAUGACAGAAAAGCUACCCUAGGGAUAACAGAGUCGUCACUCGCAAGAGCACAUAUCGACCGAGUGGCUUGCUACCUCGAUGUCGGUUCCCUCCAUCCUGCCCGUGCAGAAGCGGGCAAGGGUGAGGUUGUUCGCCUAUUAAAGGAGGUCGUGAGCUGGGUUUAGACCGUCGUGAGACAGGUCGGCUGCUAUCUACUGGGUGUGUAAUGGUGUCUGACAAGAACGACCGUAUAGUACGAGAGGAACUACGGUUGGUGGCCACUGGUGUACCGGUUGUUCGAGAGAGCACGUGCCGGGUAGCCACGCCACACGGGGUAAGAGCUGAACGCAUCUAAGCUCGAAACCCACUUGGAAAAGAGACACCGCCGAGGUCCCGCGUACAAGACGCGGUCGAUAGACUCGGGGUGUGCGCGUCGAGGUAACGAGACGUUAAGCCCACGAGCACUAACAGACCAAAGCCAUCAU
train_set component_1 3cce_0 1yi2_0 2.65 2005-04-26 GUUGGCUACUAUGCCAGCUGGUGGAUUGCUCGGCUCAGGCGCUGAUGAAGGACGUGCCAAGCUGCGAUAAGCUGUGGGGAGCCGCACGGAGGCGAAGAACCACAGAUUUCCGAAUGAGAAUCUCUCUAACAAUUGCUUCGCGCAAUGAGGAACCCCGAGAACUGAAACAUCUCAGUAUCGGGAGGAACAGAAAACGCAACGUGAUGUCGUUAGUAACCGCGAGUGAACGCGAUACAGCCCAAACCGAAGCCCUCACGGGCAAUGUGGUGUCAGGGCUACCUCUCAUCAGCCGACCGUCUUCACGAAGUCUCUUGGAAUAGAGCGUGAUACAGGGUGACAACCCCGUACUGAAGACCAGUACGCUGUGCGGUAGUGCCAGAGUAGCGGGGGUUGGAUAUCCCUCGCGAAUAACGCAGGCAUCGACUGCGAAGGCUAAACACAACCUGAGACCGAUAGUGAACAAGUAGUGUGAACGAACGCUGCAAAGUACCCUCAGAAGGGAGGCGAAAUAGAGCAUGAAAUCAGUUGGCGAUCGAGCGACAGGGCAUACAAGGUCCCUUGACGAAUGACCGAGACGCGAGUCUCCAGUAAGACUCACGGGAAGCCGAUGUUCUGUCGUACGUUUUGAAAAACGAGCCAGGGAGUGUGUCUGUAUGGCAAGUCUAACCGGAGUAUCCGGGGAGGCACAGGGAAACCGACAUGGCCGCAGGGCUUUGCCCGAGGGCCGCCGUCUUCAAGGGCGGGGAGCCAUGUGGACACGACCCGAAUCCGGACGAUCUACGCAUGGACAAGAUGAAGCGUGCCGAAAGGCACGUGGAAGUCUGUUAGAGUUGGUGUCCUACAAUACCCUCUCGUGAUCUAUGUGUAGGGGUGAAAGGCCCAUCGAGUCCGGCAACAGCUGGUUCCAAUCGAAACAUGUCGAAGCAUGACCUCCGCCGAGGUAGUCUGUGAGGUAGAGCGACCGAUUGGUGUGUCCGCCUCCGAGAGGAGUCGGCACACCUGUCAAACUCCAAACUUACAGACGCUGUUUGACGCGGGGAUUCCGGUGCGCGGGGUAAGCCUGUGUACCAGGAGGGGAACAACCCAGAGAUAGGUUAAGGUCCCCAAGUGUGGAUUAAGUGUAAUCCUCUGAAGGUGGUCUCGAGCCCUAGACAGCCGGGAGGUGAGCUUAGAAGCAGCUACCCUCUAAGAAAAGCGUAACAGCUUACCGGCCGAGGUUUGAGGCGCCCAAAAUGAUCGGGACUCAAAUCCACCACCGAGACCUGUCCGUACCACUCAUACUGGUAAUCGAGUAGAUUGGCGCUCUAAUUGGAUGGAAGCAGGGGCGAGAGCUCCUGUGGACCGAUUAGUGACGAAAAUCCUGGCCAUAGUAGCAGCGAUAGUCGGGUGAGAACCCCGACGGCCUAAUGGAUAAGGGUUCCUCAGCACUGCUGAUCAGCUGAGGGUUAGCCGGUCCUAAGUCUCACCGCAACUCGACUGAGACGAAAUGGGAAACAGGUUAAUAUUCCUGUGCCAUCAUGCAGUGAAAGUUGACGCCCUGGGGUCGAUCACGCCGGGCAUUCGCCCGGUCGAACCGUCCAACUCCGUGGAAGCCGUAAUGGCAGGAAGCGGACGAACGGCGGCAUAGGGAAACGUGAUUCAACCUGGGGCCCAUGAAAAGACGAGCAUGAUGUCCGUACCGAGAACCGACACAGGUGUCCAUGGCGGCGAAAGCCAAGGCCUGUCGGGAGCAACCAACGUUAGGGAAUUCGGCAAGUUAGUCCCGUACCUUCGGAAGAAGGGAUGCCUGCUCCGGAACGGAGCAGGUCGCAGUGACUCGGAAGCUCGGACUGUCUAGUAACAACAUAGGUGACCGCAAAUCCGCAAGGACUCGUACGGUCACUGAAUCCUGCCCAGUGCAGGUAUCUGAACACCUCGUACAAGAGGACGAAGGACCUGUCAACGGCGGGGGUAACUAUGACCCUCUUAAGGUAGCGUAGUACCUUGCCGCAUCAGUAGCGGCUUGCAUGAAUGGAUUAACCAGAGCUUCACUGUCCCAACGUUGGGCCCGGUGAACUGUACAUUCCAGUGCGGAGUCUGGAGACACCCAGGGGGAAGCAAAGACCCUAUGGAGCUUUACUGCAGGCUGUCGCUGAGACGUGGUCGCCGAUGUGCAGCAUAGGUAGGAGUCGUUACAGAGGUACCCGCGCUAGCGGGCCACCCAGACAACAGUGAAAUACUACCCGUCGGUGACUGCGACUCUCACUCCGGGAGGAGGACACCGAUAGCCGGGCAGUUUGACUGGGGCGGUACGCGCUCGAAAAGAUAUCGAGCGCGCCCUAUGGUCAUCUCAGCCGGGACAGAGACCCGGCGAAGAGUGCAAGAGCAAAAGAUGACUUGACAGUGUUCUUCCCAACGAGGAACGCUGACGCGAAAGCGUGGUCUAGCGAACCAAUUAGCCUGCUUGAUGCGGGCAAUUGAUGACAGAAAAGCUACCCUAGGGAUAACAGAGUCGUCACUCGCAAGAGCACAUAUCGACCGAGUGGCUUGCUACCUCGAUGUCGGUUCCCUCCAUCCUGCCCGUGCAGAAGCGGGCAAGGGUGAGGUUGUUCGCCUAUUAAAGGAGGUCGUGAGCUGGGUUUAGACCGUCGUGAGACAGGUCGGCUGCUAUCUACUGGGUGUGUAAUGGUGUCUGACAAGAACGACCGUAUAGUACGAGAGGAACUACGGUUGGUGGCCACUGGUGUACCGGUUGUUCGAGAGAGCACGUGCCGGGUAGCCACGCCACACGGGGUAAGAGCUGAACGCAUCUAAGCUCGAAACCCACUUGGAAAAGAGACACCGCCGAGGUCCCGCGUACAAGACGCGGUCGAUAGACUCGGGGUGUGCGCGUCGAGGUAACGAGACGUUAAGCCCACGAGCACUAACAGACCAAAGCCAUCA
train_set component_1 3cce_0 3ccv_0 2.9 2008-05-20 GUUGGCUACUAUGCCAGCUGGUGGAUUGCUCGGCUCAGGCGCUGAUGAAGGACGUGCCAAGCUGCGAUAAGCUGUGGGGAGCCGCACGGAGGCGAAGAACCACAGAUUUCCGAAUGAGAAUCUCUCUAACAAUUGCUUCGCGCAAUGAGGAACCCCGAGAACUGAAACAUCUCAGUAUCGGGAGGAACAGAAAACGCAACGUGAUGUCGUUAGUAACCGCGAGUGAACGCGAUACAGCCCAAACCGAAGCCCUCACGGGCAAUGUGGUGUCAGGGCUACCUCUCAUCAGCCGACCGUCUUCACGAAGUCUCUUGGAAUAGAGCGUGAUACAGGGUGACAACCCCGUACUGAAGACCAGUACGCUGUGCGGUAGUGCCAGAGUAGCGGGGGUUGGAUAUCCCUCGCGAAUAACGCAGGCAUCGACUGCGAAGGCUAAACACAACCUGAGACCGAUAGUGAACAAGUAGUGUGAACGAACGCUGCAAAGUACCCUCAGAAGGGAGGCGAAAUAGAGCAUGAAAUCAGUUGGCGAUCGAGCGACAGGGCAUACAAGGUCCCUUGACGAAUGACCGAGACGCGAGUCUCCAGUAAGACUCACGGGAAGCCGAUGUUCUGUCGUACGUUUUGAAAAACGAGCCAGGGAGUGUGUCUGUAUGGCAAGUCUAACCGGAGUAUCCGGGGAGGCACAGGGAAACCGACAUGGCCGCAGGGCUUUGCCCGAGGGCCGCCGUCUUCAAGGGCGGGGAGCCAUGUGGACACGACCCGAAUCCGGACGAUCUACGCAUGGACAAGAUGAAGCGUGCCGAAAGGCACGUGGAAGUCUGUUAGAGUUGGUGUCCUACAAUACCCUCUCGUGAUCUAUGUGUAGGGGUGAAAGGCCCAUCGAGUCCGGCAACAGCUGGUUCCAAUCGAAACAUGUCGAAGCAUGACCUCCGCCGAGGUAGUCUGUGAGGUAGAGCGACCGAUUGGUGUGUCCGCCUCCGAGAGGAGUCGGCACACCUGUCAAACUCCAAACUUACAGACGCUGUUUGACGCGGGGAUUCCGGUGCGCGGGGUAAGCCUGUGUACCAGGAGGGGAACAACCCAGAGAUAGGUUAAGGUCCCCAAGUGUGGAUUAAGUGUAAUCCUCUGAAGGUGGUCUCGAGCCCUAGACAGCCGGGAGGUGAGCUUAGAAGCAGCUACCCUCUAAGAAAAGCGUAACAGCUUACCGGCCGAGGUUUGAGGCGCCCAAAAUGAUCGGGACUCAAAUCCACCACCGAGACCUGUCCGUACCACUCAUACUGGUAAUCGAGUAGAUUGGCGCUCUAAUUGGAUGGAAGCAGGGGCGAGAGCUCCUGUGGACCGAUUAGUGACGAAAAUCCUGGCCAUAGUAGCAGCGAUAGUCGGGUGAGAACCCCGACGGCCUAAUGGAUAAGGGUUCCUCAGCACUGCUGAUCAGCUGAGGGUUAGCCGGUCCUAAGUCUCACCGCAACUCGACUGAGACGAAAUGGGAAACAGGUUAAUAUUCCUGUGCCAUCAUGCAGUGAAAGUUGACGCCCUGGGGUCGAUCACGCCGGGCAUUCGCCCGGUCGAACCGUCCAACUCCGUGGAAGCCGUAAUGGCAGGAAGCGGACGAACGGCGGCAUAGGGAAACGUGAUUCAACCUGGGGCCCAUGAAAAGACGAGCAUGAUGUCCGUACCGAGAACCGACACAGGUGUCCAUGGCGGCGAAAGCCAAGGCCUGUCGGGAGCAACCAACGUUAGGGAAUUCGGCAAGUUAGUCCCGUACCUUCGGAAGAAGGGAUGCCUGCUCCGGAACGGAGCAGGUCGCAGUGACUCGGAAGCUCGGACUGUCUAGUAACAACAUAGGUGACCGCAAAUCCGCAAGGACUCGUACGGUCACUGAAUCCUGCCCAGUGCAGGUAUCUGAACACCUCGUACAAGAGGACGAAGGACCUGUCAACGGCGGGGGUAACUAUGACCCUCUUAAGGUAGCGUAGUACCUUGCCGCAUCAGUAGCGGCUUGCAUGAAUGGAUUAACCAGAGCUUCACUGUCCCAACGUUGGGCCCGGUGAACUGUACAUUCCAGUGCGGAGUCUGGAGACACCCAGGGGGAAGCAAAGACCCUAUGGAGCUUUACUGCAGGCUGUCGCUGAGACGUGGUCGCCGAUGUGCAGCAUAGGUAGGAGUCGUUACAGAGGUACCCGCGCUAGCGGGCCACCCAGACAACAGUGAAAUACUACCCGUCGGUGACUGCGACUCUCACUCCGGGAGGAGGACACCGAUAGCCGGGCAGUUUGACUGGGGCGGUACGCGCUCGAAAAGAUAUCGAGCGCGCCCUAUGGUCAUCUCAGCCGGGACAGAGACCCGGCGAAGAGUGCAAGAGCAAAAGAUGACUUGACAGUGUUCUUCCCAACGAGGAACGCUGACGCGAAAGCGUGGUCUAGCGAACCAAUUAGCCUGCUUGAUGCGGGCAAUUGAUGACAGAAAAGCUACCCUAGGGAUAACAGAGUCGUCACUCGCAAGAGCACAUAUCGACCGAGUGGCUUGCUACCUCGAUGUCGGUUCCCUCCAUCCUGCCCGUGCAGAAGCGGGCAAGGGUGAGGUUGUUCGCCUAUUAAAGGAGGUCGUGAGCUAGGUUUAGACCGUCGUGAGACAGGUCGGCUGCUAUCUACUGGGUGUGUAAUGGUGUCUGACAAGAACGACCGUAUAGUACGAGAGGAACUACGGUUGGUGGCCACUGGUGUACCGGUUGUUCGAGAGAGCACGUGCCGGGUAGCCACGCCACACGGGGUAAGAGCUGAACGCAUCUAAGCUCGAAACCCACUUGGAAAAGAGACACCGCCGAGGUCCCGCGUACAAGACGCGGUCGAUAGACUCGGGGUGUGCGCGUCGAGGUAACGAGACGUUAAGCCCACGAGCACUAACAGACCAAAGCCAUCAU
train_set component_1 3cce_0 1yit_0 2.85 2005-04-26 GUUGGCUACUAUGCCAGCUGGUGGAUUGCUCGGCUCAGGCGCUGAUGAAGGACGUGCCAAGCUGCGAUAAGCUGUGGGGAGCCGCACGGAGGCGAAGAACCACAGAUUUCCGAAUGAGAAUCUCUCUAACAAUUGCUUCGCGCAAUGAGGAACCCCGAGAACUGAAACAUCUCAGUAUCGGGAGGAACAGAAAACGCAACGUGAUGUCGUUAGUAACCGCGAGUGAACGCGAUACAGCCCAAACCGAAGCCCUCACGGGCAAUGUGGUGUCAGGGCUACCUCUCAUCAGCCGACCGUCUUCACGAAGUCUCUUGGAAUAGAGCGUGAUACAGGGUGACAACCCCGUACUGAAGACCAGUACGCUGUGCGGUAGUGCCAGAGUAGCGGGGGUUGGAUAUCCCUCGCGAAUAACGCAGGCAUCGACUGCGAAGGCUAAACACAACCUGAGACCGAUAGUGAACAAGUAGUGUGAACGAACGCUGCAAAGUACCCUCAGAAGGGAGGCGAAAUAGAGCAUGAAAUCAGUUGGCGAUCGAGCGACAGGGCAUACAAGGUCCCUUGACGAAUGACCGAGACGCGAGUCUCCAGUAAGACUCACGGGAAGCCGAUGUUCUGUCGUACGUUUUGAAAAACGAGCCAGGGAGUGUGUCUGUAUGGCAAGUCUAACCGGAGUAUCCGGGGAGGCACAGGGAAACCGACAUGGCCGCAGGGCUUUGCCCGAGGGCCGCCGUCUUCAAGGGCGGGGAGCCAUGUGGACACGACCCGAAUCCGGACGAUCUACGCAUGGACAAGAUGAAGCGUGCCGAAAGGCACGUGGAAGUCUGUUAGAGUUGGUGUCCUACAAUACCCUCUCGUGAUCUAUGUGUAGGGGUGAAAGGCCCAUCGAGUCCGGCAACAGCUGGUUCCAAUCGAAACAUGUCGAAGCAUGACCUCCGCCGAGGUAGUCUGUGAGGUAGAGCGACCGAUUGGUGUGUCCGCCUCCGAGAGGAGUCGGCACACCUGUCAAACUCCAAACUUACAGACGCUGUUUGACGCGGGGAUUCCGGUGCGCGGGGUAAGCCUGUGUACCAGGAGGGGAACAACCCAGAGAUAGGUUAAGGUCCCCAAGUGUGGAUUAAGUGUAAUCCUCUGAAGGUGGUCUCGAGCCCUAGACAGCCGGGAGGUGAGCUUAGAAGCAGCUACCCUCUAAGAAAAGCGUAACAGCUUACCGGCCGAGGUUUGAGGCGCCCAAAAUGAUCGGGACUCAAAUCCACCACCGAGACCUGUCCGUACCACUCAUACUGGUAAUCGAGUAGAUUGGCGCUCUAAUUGGAUGGAAGCAGGGGCGAGAGCUCCUGUGGACCGAUUAGUGACGAAAAUCCUGGCCAUAGUAGCAGCGAUAGUCGGGUGAGAACCCCGACGGCCUAAUGGAUAAGGGUUCCUCAGCACUGCUGAUCAGCUGAGGGUUAGCCGGUCCUAAGUCUCACCGCAACUCGACUGAGACGAAAUGGGAAACAGGUUAAUAUUCCUGUGCCAUCAUGCAGUGAAAGUUGACGCCCUGGGGUCGAUCACGCCGGGCAUUCGCCCGGUCGAACCGUCCAACUCCGUGGAAGCCGUAAUGGCAGGAAGCGGACGAACGGCGGCAUAGGGAAACGUGAUUCAACCUGGGGCCCAUGAAAAGACGAGCAUGAUGUCCGUACCGAGAACCGACACAGGUGUCCAUGGCGGCGAAAGCCAAGGCCUGUCGGGAGCAACCAACGUUAGGGAAUUCGGCAAGUUAGUCCCGUACCUUCGGAAGAAGGGAUGCCUGCUCCGGAACGGAGCAGGUCGCAGUGACUCGGAAGCUCGGACUGUCUAGUAACAACAUAGGUGACCGCAAAUCCGCAAGGACUCGUACGGUCACUGAAUCCUGCCCAGUGCAGGUAUCUGAACACCUCGUACAAGAGGACGAAGGACCUGUCAACGGCGGGGGUAACUAUGACCCUCUUAAGGUAGCGUAGUACCUUGCCGCAUCAGUAGCGGCUUGCAUGAAUGGAUUAACCAGAGCUUCACUGUCCCAACGUUGGGCCCGGUGAACUGUACAUUCCAGUGCGGAGUCUGGAGACACCCAGGGGGAAGCGAAGACCCUAUGGAGCUUUACUGCAGGCUGUCGCUGAGACGUGGUCGCCGAUGUGCAGCAUAGGUAGGAGUCGUUACAGAGGUACCCGCGCUAGCGGGCCACCCAGACAACAGUGAAAUACUACCCGUCGGUGACUGCGACUCUCACUCCGGGAGGAGGACACCGAUAGCCGGGCAGUUUGACUGGGGCGGUACGCGCUCGAAAAGAUAUCGAGCGCGCCCUAUGGUCAUCUCAGCCGGGACAGAGACCCGGCGAAGAGUGCAAGAGCAAAAGAUGACUUGACAGUGUUCUUCCCAACGAGGAACGCUGACGCGAAAGCGUGGUCUAGCGAACCAAUUAGCCUGCUUGAUGCGGGCAAUUGAUGACAGAAAAGCUACCCUAGGGAUAACAGAGUCGUCACUCGCAAGAGCACAUAUCGACCGAGUGGCUUGCUACCUCGAUGUCGGUUCCCUCCAUCCUGCCCGUGCAGAAGCGGGCAAGGGUGAGGUUGUUCGCCUAUUAAAGGAGGUCGUGAGCUGGGUUUAGACCGUCGUGAGACAGGUCGGCUGCUAUCUACUGGGUGUGUAAUGGUGUCUGACAAGAACGACCGUAUAGUACGAGAGGAACUACGGUUGGUGGCCACUGGUGUACCGGUUGUUCGAGAGAGCACGUGCCGGGUAGCCACGCCACACGGGGUAAGAGCUGAACGCAUCUAAGCUCGAAACCCACUUGGAAAAGAGACACCGCCGAGGUCCCGCGUACAAGACGCGGUCGAUAGACUCGGGGUGUGCGCGUCGAGGUAACGAGACGUUAAGCCCACGAGCACUAACAGACCAAAGCCAUCA
train_set component_1 3cce_0 3cma_0 2.8 2008-09-23 GUUGGCUACUAUGCCAGCUGGUGGAUUGCUCGGCUCAGGCGCUGAUGAAGGACGUGCCAAGCUGCGAUAAGCUGUGGGGAGCCGCACGGAGGCGAAGAACCACAGAUUUCCGAAUGAGAAUCUCUCUAACAAUUGCUUCGCGCAAUGAGGAACCCCGAGAACUGAAACAUCUCAGUAUCGGGAGGAACAGAAAACGCAACGUGAUGUCGUUAGUAACCGCGAGUGAACGCGAUACAGCCCAAACCGAAGCCCUCACGGGCAAUGUGGUGUCAGGGCUACCUCUCAUCAGCCGACCGUCUUCACGAAGUCUCUUGGAAUAGAGCGUGAUACAGGGUGACAACCCCGUACUGAAGACCAGUACGCUGUGCGGUAGUGCCAGAGUAGCGGGGGUUGGAUAUCCCUCGCGAAUAACGCAGGCAUCGACUGCGAAGGCUAAACACAACCUGAGACCGAUAGUGAACAAGUAGUGUGAACGAACGCUGCAAAGUACCCUCAGAAGGGAGGCGAAAUAGAGCAUGAAAUCAGUUGGCGAUCGAGCGACAGGGCAUACAAGGUCCCUUGACGAAUGACCGAGACGCGAGUCUCCAGUAAGACUCACGGGAAGCCGAUGUUCUGUCGUACGUUUUGAAAAACGAGCCAGGGAGUGUGUCUGUAUGGCAAGUCUAACCGGAGUAUCCGGGGAGGCACAGGGAAACCGACAUGGCCGCAGGGCUUUGCCCGAGGGCCGCCGUCUUCAAGGGCGGGGAGCCAUGUGGACACGACCCGAAUCCGGACGAUCUACGCAUGGACAAGAUGAAGCGUGCCGAAAGGCACGUGGAAGUCUGUUAGAGUUGGUGUCCUACAAUACCCUCUCGUGAUCUAUGUGUAGGGGUGAAAGGCCCAUCGAGUCCGGCAACAGCUGGUUCCAAUCGAAACAUGUCGAAGCAUGACCUCCGCCGAGGUAGUCUGUGAGGUAGAGCGACCGAUUGGUGUGUCCGCCUCCGAGAGGAGUCGGCACACCUGUCAAACUCCAAACUUACAGACGCUGUUUGACGCGGGGAUUCCGGUGCGCGGGGUAAGCCUGUGUACCAGGAGGGGAACAACCCAGAGAUAGGUUAAGGUCCCCAAGUGUGGAUUAAGUGUAAUCCUCUGAAGGUGGUCUCGAGCCCUAGACAGCCGGGAGGUGAGCUUAGAAGCAGCUACCCUCUAAGAAAAGCGUAACAGCUUACCGGCCGAGGUUUGAGGCGCCCAAAAUGAUCGGGACUCAAAUCCACCACCGAGACCUGUCCGUACCACUCAUACUGGUAAUCGAGUAGAUUGGCGCUCUAAUUGGAUGGAAGCAGGGGCGAGAGCUCCUGUGGACCGAUUAGUGACGAAAAUCCUGGCCAUAGUAGCAGCGAUAGUCGGGUGAGAACCCCGACGGCCUAAUGGAUAAGGGUUCCUCAGCACUGCUGAUCAGCUGAGGGUUAGCCGGUCCUAAGUCUCACCGCAACUCGACUGAGACGAAAUGGGAAACAGGUUAAUAUUCCUGUGCCAUCAUGCAGUGAAAGUUGACGCCCUGGGGUCGAUCACGCCGGGCAUUCGCCCGGUCGAACCGUCCAACUCCGUGGAAGCCGUAAUGGCAGGAAGCGGACGAACGGCGGCAUAGGGAAACGUGAUUCAACCUGGGGCCCAUGAAAAGACGAGCAUGAUGUCCGUACCGAGAACCGACACAGGUGUCCAUGGCGGCGAAAGCCAAGGCCUGUCGGGAGCAACCAACGUUAGGGAAUUCGGCAAGUUAGUCCCGUACCUUCGGAAGAAGGGAUGCCUGCUCCGGAACGGAGCAGGUCGCAGUGACUCGGAAGCUCGGACUGUCUAGUAACAACAUAGGUGACCGCAAAUCCGCAAGGACUCGUACGGUCACUGAAUCCUGCCCAGUGCAGGUAUCUGAACACCUCGUACAAGAGGACGAAGGACCUGUCAACGGCGGGGGUAACUAUGACCCUCUUAAGGUAGCGUAGUACCUUGCCGCAUCAGUAGCGGCUUGCAUGAAUGGAUUAACCAGAGCUUCACUGUCCCAACGUUGGGCCCGGUGAACUGUACAUUCCAGUGCGGAGUCUGGAGACACCCAGGGGGAAGCGAAGACCCUAUGGAGCUUUACUGCAGGCUGUCGCUGAGACGUGGUCGCCGAUGUGCAGCAUAGGUAGGAGUCGUUACAGAGGUACCCGCGCUAGCGGGCCACCCAGACAACAGUGAAAUACUACCCGUCGGUGACUGCGACUCUCACUCCGGGAGGAGGACACCGAUAGCCGGGCAGUUUGACUGGGGCGGUACGCGCUCGAAAAGAUAUCGAGCGCGCCCUAUGGUCAUCUCAGCCGGGACAGAGACCCGGCGAAGAGUGCAAGAGCAAAAGAUGACUUGACAGUGUUCUUCCCAACGAGGAACGCUGACGCGAAAGCGUGGUCUAGCGAACCAAUUAGCCUGCUUGAUGCGGGCAAUUGAUGACAGAAAAGCUACCCUAGGGAUAACAGAGUCGUCACUCGCAAGAGCACAUAUCGACCGAGUGGCUUGCUACCUCGAUGUCGGUUCCCUCCAUCCUGCCCGUGCAGAAGCGGGCAAGGGUGAGGUUGUUCGCCUAUUAAAGGAGGUCGUGAGCUGGGUUUAGACCGUCGUGAGACAGGUCGGCUGCUAUCUACUGGGUGUGUAAUGGUGUCUGACAAGAACGACCGUAUAGUACGAGAGGAACUACGGUUGGUGGCCACUGGUGUACCGGUUGUUCGAGAGAGCACGUGCCGGGUAGCCACGCCACACGGGGUAAGAGCUGAACGCAUCUAAGCUCGAAACCCACUUGGAAAAGAGACACCGCCGAGGUCCCGCGUACAAGACGCGGUCGAUAGACUCGGGGUGUGCGCGUCGAGGUAACGAGACGUUAAGCCCACGAGCACUAACAGACCAAAGCCAUCAU
train_set component_1 3cce_0 3cme_0 2.95 2008-09-23 GUUGGCUACUAUGCCAGCUGGUGGAUUGCUCGGCUCAGGCGCUGAUGAAGGACGUGCCAAGCUGCGAUAAGCUGUGGGGAGCCGCACGGAGGCGAAGAACCACAGAUUUCCGAAUGAGAAUCUCUCUAACAAUUGCUUCGCGCAAUGAGGAACCCCGAGAACUGAAACAUCUCAGUAUCGGGAGGAACAGAAAACGCAACGUGAUGUCGUUAGUAACCGCGAGUGAACGCGAUACAGCCCAAACCGAAGCCCUCACGGGCAAUGUGGUGUCAGGGCUACCUCUCAUCAGCCGACCGUCUUCACGAAGUCUCUUGGAAUAGAGCGUGAUACAGGGUGACAACCCCGUACUGAAGACCAGUACGCUGUGCGGUAGUGCCAGAGUAGCGGGGGUUGGAUAUCCCUCGCGAAUAACGCAGGCAUCGACUGCGAAGGCUAAACACAACCUGAGACCGAUAGUGAACAAGUAGUGUGAACGAACGCUGCAAAGUACCCUCAGAAGGGAGGCGAAAUAGAGCAUGAAAUCAGUUGGCGAUCGAGCGACAGGGCAUACAAGGUCCCUUGACGAAUGACCGAGACGCGAGUCUCCAGUAAGACUCACGGGAAGCCGAUGUUCUGUCGUACGUUUUGAAAAACGAGCCAGGGAGUGUGUCUGUAUGGCAAGUCUAACCGGAGUAUCCGGGGAGGCACAGGGAAACCGACAUGGCCGCAGGGCUUUGCCCGAGGGCCGCCGUCUUCAAGGGCGGGGAGCCAUGUGGACACGACCCGAAUCCGGACGAUCUACGCAUGGACAAGAUGAAGCGUGCCGAAAGGCACGUGGAAGUCUGUUAGAGUUGGUGUCCUACAAUACCCUCUCGUGAUCUAUGUGUAGGGGUGAAAGGCCCAUCGAGUCCGGCAACAGCUGGUUCCAAUCGAAACAUGUCGAAGCAUGACCUCCGCCGAGGUAGUCUGUGAGGUAGAGCGACCGAUUGGUGUGUCCGCCUCCGAGAGGAGUCGGCACACCUGUCAAACUCCAAACUUACAGACGCUGUUUGACGCGGGGAUUCCGGUGCGCGGGGUAAGCCUGUGUACCAGGAGGGGAACAACCCAGAGAUAGGUUAAGGUCCCCAAGUGUGGAUUAAGUGUAAUCCUCUGAAGGUGGUCUCGAGCCCUAGACAGCCGGGAGGUGAGCUUAGAAGCAGCUACCCUCUAAGAAAAGCGUAACAGCUUACCGGCCGAGGUUUGAGGCGCCCAAAAUGAUCGGGACUCAAAUCCACCACCGAGACCUGUCCGUACCACUCAUACUGGUAAUCGAGUAGAUUGGCGCUCUAAUUGGAUGGAAGCAGGGGCGAGAGCUCCUGUGGACCGAUUAGUGACGAAAAUCCUGGCCAUAGUAGCAGCGAUAGUCGGGUGAGAACCCCGACGGCCUAAUGGAUAAGGGUUCCUCAGCACUGCUGAUCAGCUGAGGGUUAGCCGGUCCUAAGUCUCACCGCAACUCGACUGAGACGAAAUGGGAAACAGGUUAAUAUUCCUGUGCCAUCAUGCAGUGAAAGUUGACGCCCUGGGGUCGAUCACGCCGGGCAUUCGCCCGGUCGAACCGUCCAACUCCGUGGAAGCCGUAAUGGCAGGAAGCGGACGAACGGCGGCAUAGGGAAACGUGAUUCAACCUGGGGCCCAUGAAAAGACGAGCAUGAUGUCCGUACCGAGAACCGACACAGGUGUCCAUGGCGGCGAAAGCCAAGGCCUGUCGGGAGCAACCAACGUUAGGGAAUUCGGCAAGUUAGUCCCGUACCUUCGGAAGAAGGGAUGCCUGCUCCGGAACGGAGCAGGUCGCAGUGACUCGGAAGCUCGGACUGUCUAGUAACAACAUAGGUGACCGCAAAUCCGCAAGGACUCGUACGGUCACUGAAUCCUGCCCAGUGCAGGUAUCUGAACACCUCGUACAAGAGGACGAAGGACCUGUCAACGGCGGGGGUAACUAUGACCCUCUUAAGGUAGCGUAGUACCUUGCCGCAUCAGUAGCGGCUUGCAUGAAUGGAUUAACCAGAGCUUCACUGUCCCAACGUUGGGCCCGGUGAACUGUACAUUCCAGUGCGGAGUCUGGAGACACCCAGGGGGAAGCGAAGACCCUAUGGAGCUUUACUGCAGGCUGUCGCUGAGACGUGGUCGCCGAUGUGCAGCAUAGGUAGGAGUCGUUACAGAGGUACCCGCGCUAGCGGGCCACCCAGACAACAGUGAAAUACUACCCGUCGGUGACUGCGACUCUCACUCCGGGAGGAGGACACCGAUAGCCGGGCAGUUUGACUGGGGCGGUACGCGCUCGAAAAGAUAUCGAGCGCGCCCUAUGGUCAUCUCAGCCGGGACAGAGACCCGGCGAAGAGUGCAAGAGCAAAAGAUGACUUGACAGUGUUCUUCCCAACGAGGAACGCUGACGCGAAAGCGUGGUCUAGCGAACCAAUUAGCCUGCUUGAUGCGGGCAAUUGAUGACAGAAAAGCUACCCUAGGGAUAACAGAGUCGUCACUCGCAAGAGCACAUAUCGACCGAGUGGCUUGCUACCUCGAUGUCGGUUCCCUCCAUCCUGCCCGUGCAGAAGCGGGCAAGGGUGAGGUUGUUCGCCUAUUAAAGGAGGUCGUGAGCUGGGUUUAGACCGUCGUGAGACAGGUCGGCUGCUAUCUACUGGGUGUGUAAUGGUGUCUGACAAGAACGACCGUAUAGUACGAGAGGAACUACGGUUGGUGGCCACUGGUGUACCGGUUGUUCGAGAGAGCACGUGCCGGGUAGCCACGCCACACGGGGUAAGAGCUGAACGCAUCUAAGCUCGAAACCCACUUGGAAAAGAGACACCGCCGAGGUCCCGCGUACAAGACGCGGUCGAUAGACUCGGGGUGUGCGCGUCGAGGUAACGAGACGUUAAGCCCACGAGCACUAACAGACCAAAGCCAUCAU
train_set component_1 3cce_0 3cc2_0 2.4 2008-05-20 GUUGGCUACUAUGCCAGCUGGUGGAUUGCUCGGCUCAGGCGCUGAUGAAGGACGUGCCAAGCUGCGAUAAGCUGUGGGGAGCCGCACGGAGGCGAAGAACCACAGAUUUCCGAAUGAGAAUCUCUCUAACAAUUGCUUCGCGCAAUGAGGAACCCCGAGAACUGAAACAUCUCAGUAUCGGGAGGAACAGAAAACGCAACGUGAUGUCGUUAGUAACCGCGAGUGAACGCGAUACAGCCCAAACCGAAGCCCUCACGGGCAAUGUGGUGUCAGGGCUACCUCUCAUCAGCCGACCGUCUUCACGAAGUCUCUUGGAAUAGAGCGUGAUACAGGGUGACAACCCCGUACUGAAGACCAGUACGCUGUGCGGUAGUGCCAGAGUAGCGGGGGUUGGAUAUCCCUCGCGAAUAACGCAGGCAUCGACUGCGAAGGCUAAACACAACCUGAGACCGAUAGUGAACAAGUAGUGUGAACGAACGCUGCAAAGUACCCUCAGAAGGGAGGCGAAAUAGAGCAUGAAAUCAGUUGGCGAUCGAGCGACAGGGCAUACAAGGUCCCUUGACGAAUGACCGAGACGCGAGUCUCCAGUAAGACUCACGGGAAGCCGAUGUUCUGUCGUACGUUUUGAAAAACGAGCCAGGGAGUGUGUCUGUAUGGCAAGUCUAACCGGAGUAUCCGGGGAGGCACAGGGAAACCGACAUGGCCGCAGGGCUUUGCCCGAGGGCCGCCGUCUUCAAGGGCGGGGAGCCAUGUGGACACGACCCGAAUCCGGACGAUCUACGCAUGGACAAGAUGAAGCGUGCCGAAAGGCACGUGGAAGUCUGUUAGAGUUGGUGUCCUACAAUACCCUCUCGUGAUCUAUGUGUAGGGGUGAAAGGCCCAUCGAGUCCGGCAACAGCUGGUUCCAAUCGAAACAUGUCGAAGCAUGACCUCCGCCGAGGUAGUCUGUGAGGUAGAGCGACCGAUUGGUGUGUCCGCCUCCGAGAGGAGUCGGCACACCUGUCAAACUCCAAACUUACAGACGCUGUUUGACGCGGGGAUUCCGGUGCGCGGGGUAAGCCUGUGUACCAGGAGGGGAACAACCCAGAGAUAGGUUAAGGUCCCCAAGUGUGGAUUAAGUGUAAUCCUCUGAAGGUGGUCUCGAGCCCUAGACAGCCGGGAGGUGAGCUUAGAAGCAGCUACCCUCUAAGAAAAGCGUAACAGCUUACCGGCCGAGGUUUGAGGCGCCCAAAAUGAUCGGGACUCAAAUCCACCACCGAGACCUGUCCGUACCACUCAUACUGGUAAUCGAGUAGAUUGGCGCUCUAAUUGGAUGGAAGCAGGGGCGAGAGCUCCUGUGGACCGAUUAGUGACGAAAAUCCUGGCCAUAGUAGCAGCGAUAGUCGGGUGAGAACCCCGACGGCCUAAUGGAUAAGGGUUCCUCAGCACUGCUGAUCAGCUGAGGGUUAGCCGGUCCUAAGUCUCACCGCAACUCGACUGAGACGAAAUGGGAAACAGGUUAAUAUUCCUGUGCCAUCAUGCAGUGAAAGUUGACGCCCUGGGGUCGAUCACGCCGGGCAUUCGCCCGGUCGAACCGUCCAACUCCGUGGAAGCCGUAAUGGCAGGAAGCGGACGAACGGCGGCAUAGGGAAACGUGAUUCAACCUGGGGCCCAUGAAAAGACGAGCAUGAUGUCCGUACCGAGAACCGACACAGGUGUCCAUGGCGGCGAAAGCCAAGGCCUGUCGGGAGCAACCAACGUUAGGGAAUUCGGCAAGUUAGUCCCGUACCUUCGGAAGAAGGGAUGCCUGCUCCGGAACGGAGCAGGUCGCAGUGACUCGGAAGCUCGGACUGUCUAGUAACAACAUAGGUGACCGCAAAUCCGCAAGGACUCGUACGGUCACUGAAUCCUGCCCAGUGCAGGUAUCUGAACACCUCGUACAAGAGGACGAAGGACCUGUCAACGGCGGGGGUAACUAUGACCCUCUUAAGGUAGCGUAGUACCUUGCCGCAUCAGUAGCGGCUUGCAUGAAUGGAUUAACCAGAGCUUCACUGUCCCAACGUUGGGCCCGGUGAACUGUACAUUCCAGUGCGGAGUCUGGAGACACCCAGGGGGAAGCGAAGACCCUAUGGAGCUUUACUGCAGGCUGUCGCUGAGACGUGGUCGCCGAUGUGCAGCAUAGGUAGGAGUCGUUACAGAGGUACCCGCGCUAGCGGGCCACCCAGACAACAGUGAAAUACUACCCGUCGGUGACUGCGACUCUCACUCCGGGAGGAGGACACCGAUAGCCGGGCAGUUUGACUGGGGCGGUACGCGCUCGAAAAGAUAUCGAGCGCGCCCUAUGGUCAUCUCAGCCGGGACAGAGACCCGGCGAAGAGUGCAAGAGCAAAAGAUGACUUGACAGUGUUCUUCCCAACGAGGAACGCUGACGCGAAAGCGUGGUCUAGCGAACCAAUUAGCCUGCUUGAUGCGGGCAAUUGAUGACAGAAAAGCUACCCUAGGGAUAACAGAGUCGUCACUCGCAAGAGCACAUAUCGACCGAGUGGCUUGCUACCUCGAUGUCGGUUCCCUCCAUCCUGCCCGUGCAGAAGCGGGCAAGGGUGAGGUUGUUCGCCUAUUAAAGGAGGUCGUGAGCUGGGUUUAGACCGUCGUGAGACAGGUCGGCUGCUAUCUACUGGGUGUGUAAUGGUGUCUGACAAGAACGACCGUAUAGUACGAGAGGAACUACGGUUGGUGGCCACUGGUGUACCGGUUGUUCGAGAGAGCACGUGCCGGGUAGCCACGCCACACGGGGUAAGAGCUGAACGCAUCUAAGCUCGAAACCCACUUGGAAAAGAGACACCGCCGAGGUCCCGCGUACAAGACGCGGUCGAUAGACUCGGGGUGUGCGCGUCGAGGUAACGAGACGUUAAGCCCACGAGCACUAACAGACCAAAGCCAUCAU
train_set component_1 3cce_0 1yjw_0 3.0 2005-04-26 GUUGGCUACUAUGCCAGCUGGUGGAUUGCUCGGCUCAGGCGCUGAUGAAGGACGUGCCAAGCUGCGAUAAGCUGUGGGGAGCCGCACGGAGGCGAAGAACCACAGAUUUCCGAAUGAGAAUCUCUCUAACAAUUGCUUCGCGCAAUGAGGAACCCCGAGAACUGAAACAUCUCAGUAUCGGGAGGAACAGAAAACGCAACGUGAUGUCGUUAGUAACCGCGAGUGAACGCGAUACAGCCCAAACCGAAGCCCUCACGGGCAAUGUGGUGUCAGGGCUACCUCUCAUCAGCCGACCGUCUUCACGAAGUCUCUUGGAAUAGAGCGUGAUACAGGGUGACAACCCCGUACUGAAGACCAGUACGCUGUGCGGUAGUGCCAGAGUAGCGGGGGUUGGAUAUCCCUCGCGAAUAACGCAGGCAUCGACUGCGAAGGCUAAACACAACCUGAGACCGAUAGUGAACAAGUAGUGUGAACGAACGCUGCAAAGUACCCUCAGAAGGGAGGCGAAAUAGAGCAUGAAAUCAGUUGGCGAUCGAGCGACAGGGCAUACAAGGUCCCUUGACGAAUGACCGAGACGCGAGUCUCCAGUAAGACUCACGGGAAGCCGAUGUUCUGUCGUACGUUUUGAAAAACGAGCCAGGGAGUGUGUCUGUAUGGCAAGUCUAACCGGAGUAUCCGGGGAGGCACAGGGAAACCGACAUGGCCGCAGGGCUUUGCCCGAGGGCCGCCGUCUUCAAGGGCGGGGAGCCAUGUGGACACGACCCGAAUCCGGACGAUCUACGCAUGGACAAGAUGAAGCGUGCCGAAAGGCACGUGGAAGUCUGUUAGAGUUGGUGUCCUACAAUACCCUCUCGUGAUCUAUGUGUAGGGGUGAAAGGCCCAUCGAGUCCGGCAACAGCUGGUUCCAAUCGAAACAUGUCGAAGCAUGACCUCCGCCGAGGUAGUCUGUGAGGUAGAGCGACCGAUUGGUGUGUCCGCCUCCGAGAGGAGUCGGCACACCUGUCAAACUCCAAACUUACAGACGCUGUUUGACGCGGGGAUUCCGGUGCGCGGGGUAAGCCUGUGUACCAGGAGGGGAACAACCCAGAGAUAGGUUAAGGUCCCCAAGUGUGGAUUAAGUGUAAUCCUCUGAAGGUGGUCUCGAGCCCUAGACAGCCGGGAGGUGAGCUUAGAAGCAGCUACCCUCUAAGAAAAGCGUAACAGCUUACCGGCCGAGGUUUGAGGCGCCCAAAAUGAUCGGGACUCAAAUCCACCACCGAGACCUGUCCGUACCACUCAUACUGGUAAUCGAGUAGAUUGGCGCUCUAAUUGGAUGGAAGCAGGGGCGAGAGCUCCUGUGGACCGAUUAGUGACGAAAAUCCUGGCCAUAGUAGCAGCGAUAGUCGGGUGAGAACCCCGACGGCCUAAUGGAUAAGGGUUCCUCAGCACUGCUGAUCAGCUGAGGGUUAGCCGGUCCUAAGUCUCACCGCAACUCGACUGAGACGAAAUGGGAAACAGGUUAAUAUUCCUGUGCCAUCAUGCAGUGAAAGUUGACGCCCUGGGGUCGAUCACGCCGGGCAUUCGCCCGGUCGAACCGUCCAACUCCGUGGAAGCCGUAAUGGCAGGAAGCGGACGAACGGCGGCAUAGGGAAACGUGAUUCAACCUGGGGCCCAUGAAAAGACGAGCAUGAUGUCCGUACCGAGAACCGACACAGGUGUCCAUGGCGGCGAAAGCCAAGGCCUGUCGGGAGCAACCAACGUUAGGGAAUUCGGCAAGUUAGUCCCGUACCUUCGGAAGAAGGGAUGCCUGCUCCGGAACGGAGCAGGUCGCAGUGACUCGGAAGCUCGGACUGUCUAGUAACAACAUAGGUGACCGCAAAUCCGCAAGGACUCGUACGGUCACUGAAUCCUGCCCAGUGCAGGUAUCUGAACACCUCGUACAAGAGGACGAAGGACCUGUCAACGGCGGGGGUAACUAUGACCCUCUUAAGGUAGCGUAGUACCUUGCCGCAUCAGUAGCGGCUUGCAUGAAUGGAUUAACCAGAGCUUCACUGUCCCAACGUUGGGCCCGGUGAACUGUACAUUCCAGUGCGGAGUCUGGAGACACCCAGGGGGAAGCAAAGACCCUAUGGAGCUUUACUGCAGGCUGUCGCUGAGACGUGGUCGCCGAUGUGCAGCAUAGGUAGGAGUCGUUACAGAGGUACCCGCGCUAGCGGGCCACCCAGACAACAGUGAAAUACUACCCGUCGGUGACUGCGACUCUCACUCCGGGAGGAGGACACCGAUAGCCGGGCAGUUUGACUGGGGCGGUACGCGCUCGAAAAGAUAUCGAGCGCGCCCUAUGGUCAUCUCAGCCGGGACAGAGACCCGGCGAAGAGUGCAAGAGCAAAAGAUGACUUGACAGUGUUCUUCCCAACGAGGAACGCUGACGCGAAAGCGUGGUCUAGCGAACCAAUUAGCCUGCUUGAUGCGGGCAAUUGAUGACAGAAAAGCUACCCUAGGGAUAACAGAGUCGUCACUCGCAAGAGCACAUAUCGACCGAGUGGCUUGCUACCUCGAUGUCGGUUCCCUCCAUCCUGCCCGUGCAGAAGCGGGCAAGGGUGAGGUUGUUCGCCUAUUAAAGGAGGUCGUGAGCUGGGUUUAGACCGUCGUGAGACAGGUCGGCUGCUAUCUACUGGGUGUGUAAUGGUGUCUGACAAGAACGACCGUAUAGUACGAGAGGAACUACGGUUGGUGGCCACUGGUGUACCGGUUGUUCGAGAGAGCACGUGCCGGGUAGCCACGCCACACGGGGUAAGAGCUGAACGCAUCUAAGCUCGAAACCCACUUGGAAAAGAGACACCGCCGAGGUCCCGCGUACAAGACGCGGUCGAUAGACUCGGGGUGUGCGCGUCGAGGUAACGAGACGUUAAGCCCACGAGCACUAACAGACCAAAGCCAUCA
train_set component_1 3cce_0 3g4s_0 3.2 2009-04-28 GUUGGCUACUAUGCCAGCUGGUGGAUUGCUCGGCUCAGGCGCUGAUGAAGGACGUGCCAAGCUGCGAUAAGCUGUGGGGAGCCGCACGGAGGCGAAGAACCACAGAUUUCCGAAUGAGAAUCUCUCUAACAAUUGCUUCGCGCAAUGAGGAACCCCGAGAACUGAAACAUCUCAGUAUCGGGAGGAACAGAAAACGCAACGUGAUGUCGUUAGUAACCGCGAGUGAACGCGAUACAGCCCAAACCGAAGCCCUCACGGGCAAUGUGGUGUCAGGGCUACCUCUCAUCAGCCGACCGUCUUCACGAAGUCUCUUGGAAUAGAGCGUGAUACAGGGUGACAACCCCGUACUGAAGACCAGUACGCUGUGCGGUAGUGCCAGAGUAGCGGGGGUUGGAUAUCCCUCGCGAAUAACGCAGGCAUCGACUGCGAAGGCUAAACACAACCUGAGACCGAUAGUGAACAAGUAGUGUGAACGAACGCUGCAAAGUACCCUCAGAAGGGAGGCGAAAUAGAGCAUGAAAUCAGUUGGCGAUCGAGCGACAGGGCAUACAAGGUCCCUUGACGAAUGACCGAGACGCGAGUCUCCAGUAAGACUCACGGGAAGCCGAUGUUCUGUCGUACGUUUUGAAAAACGAGCCAGGGAGUGUGUCUGUAUGGCAAGUCUAACCGGAGUAUCCGGGGAGGCACAGGGAAACCGACAUGGCCGCAGGGCUUUGCCCGAGGGCCGCCGUCUUCAAGGGCGGGGAGCCAUGUGGACACGACCCGAAUCCGGACGAUCUACGCAUGGACAAGAUGAAGCGUGCCGAAAGGCACGUGGAAGUCUGUUAGAGUUGGUGUCCUACAAUACCCUCUCGUGAUCUAUGUGUAGGGGUGAAAGGCCCAUCGAGUCCGGCAACAGCUGGUUCCAAUCGAAACAUGUCGAAGCAUGACCUCCGCCGAGGUAGUCUGUGAGGUAGAGCGACCGAUUGGUGUGUCCGCCUCCGAGAGGAGUCGGCACACCUGUCAAACUCCAAACUUACAGACGCUGUUUGACGCGGGGAUUCCGGUGCGCGGGGUAAGCCUGUGUACCAGGAGGGGAACAACCCAGAGAUAGGUUAAGGUCCCCAAGUGUGGAUUAAGUGUAAUCCUCUGAAGGUGGUCUCGAGCCCUAGACAGCCGGGAGGUGAGCUUAGAAGCAGCUACCCUCUAAGAAAAGCGUAACAGCUUACCGGCCGAGGUUUGAGGCGCCCAAAAUGAUCGGGACUCAAAUCCACCACCGAGACCUGUCCGUACCACUCAUACUGGUAAUCGAGUAGAUUGGCGCUCUAAUUGGAUGGAAGCAGGGGCGAGAGCUCCUGUGGACCGAUUAGUGACGAAAAUCCUGGCCAUAGUAGCAGCGAUAGUCGGGUGAGAACCCCGACGGCCUAAUGGAUAAGGGUUCCUCAGCACUGCUGAUCAGCUGAGGGUUAGCCGGUCCUAAGUCUCACCGCAACUCGACUGAGACGAAAUGGGAAACAGGUUAAUAUUCCUGUGCCAUCAUGCAGUGAAAGUUGACGCCCUGGGGUCGAUCACGCCGGGCAUUCGCCCGGUCGAACCGUCCAACUCCGUGGAAGCCGUAAUGGCAGGAAGCGGACGAACGGCGGCAUAGGGAAACGUGAUUCAACCUGGGGCCCAUGAAAAGACGAGCAUGAUGUCCGUACCGAGAACCGACACAGGUGUCCAUGGCGGCGAAAGCCAAGGCCUGUCGGGAGCAACCAACGUUAGGGAAUUCGGCAAGUUAGUCCCGUACCUUCGGAAGAAGGGAUGCCUGCUCCGGAACGGAGCAGGUCGCAGUGACUCGGAAGCUCGGACUGUCUAGUAACAACAUAGGUGACCGCAAAUCCGCAAGGACUCGUACGGUCACUGAAUCCUGCCCAGUGCAGGUAUCUGAACACCUCGUACAAGAGGACGAAGGACCUGUCAACGGCGGGGGUAACUAUGACCCUCUUAAGGUAGCGUAGUACCUUGCCGCAUCAGUAGCGGCUUGCAUGAAUGGAUUAACCAGAGCUUCACUGUCCCAACGUUGGGCCCGGUGAACUGUACAUUCCAGUGCGGAGUCUGGAGACACCCAGGGGGAAGCGAAGACCCUAUGGAGCUUUACUGCAGGCUGUCGCUGAGACGUGGUCGCCGAUGUGCAGCAUAGGUAGGAGUCGUUACAGAGGUACCCGCGCUAGCGGGCCACCCAGACAACAGUGAAAUACUACCCGUCGGUGACUGCGACUCUCACUCCGGGAGGAGGACACCGAUAGCCGGGCAGUUUGACUGGGGCGGUACGCGCUCGAAAAGAUAUCGAGCGCGCCCUAUGGUCAUCUCAGCCGGGACAGAGACCCGGCGAAGAGUGCAAGAGCAAAAGAUGACUUGACAGUGUUCUUCCCAACGAGGAACGCUGACGCGAAAGCGUGGUCUAGCGAACCAAUUAGCCUGCUUGAUGCGGGCAAUUGAUGACAGAAAAGCUACCCUAGGGAUAACAGAGUCGUCACUCGCAAGAGCACAUAUCGACCGAGUGGCUUGCUACCUCGAUGUCGGUUCCCUCCAUCCUGCCCGUGCAGAAGCGGGCAAGGGUGAGGUUGUUCGCCUAUUAAAGGAGGUCGUGAGCUGGGUUUAGACCGUCGUGAGACAGGUCGGCUGCUAUCUACUGGGUGUGUAAUGGUGUCUGACAAGAACGACCGUAUAGUACGAGAGGAACUACGGUUGGUGGCCACUGGUGUACCGGUUGUUCGAGAGAGCACGUGCCGGGUAGCCACGCCACACGGGGUAAGAGCUGAACGCAUCUAAGCUCGAAACCCACUUGGAAAAGAGACACCGCCGAGGUCCCGCGUACAAGACGCGGUCGAUAGACUCGGGGUGUGCGCGUCGAGGUAACGAGACGUUAAGCCCACGAGCACUAACAGACCAAAGCCAUCAU
train_set component_1 3cce_0 3cc7_0 2.7 2008-05-20 GUUGGCUACUAUGCCAGCUGGUGGAUUGCUCGGCUCAGGCGCUGAUGAAGGACGUGCCAAGCUGCGAUAAGCUGUGGGGAGCCGCACGGAGGCGAAGAACCACAGAUUUCCGAAUGAGAAUCUCUCUAACAAUUGCUUCGCGCAAUGAGGAACCCCGAGAACUGAAACAUCUCAGUAUCGGGAGGAACAGAAAACGCAACGUGAUGUCGUUAGUAACCGCGAGUGAACGCGAUACAGCCCAAACCGAAGCCCUCACGGGCAAUGUGGUGUCAGGGCUACCUCUCAUCAGCCGACCGUCUUCACGAAGUCUCUUGGAAUAGAGCGUGAUACAGGGUGACAACCCCGUACUGAAGACCAGUACGCUGUGCGGUAGUGCCAGAGUAGCGGGGGUUGGAUAUCCCUCGCGAAUAACGCAGGCAUCGACUGCGAAGGCUAAACACAACCUGAGACCGAUAGUGAACAAGUAGUGUGAACGAACGCUGCAAAGUACCCUCAGAAGGGAGGCGAAAUAGAGCAUGAAAUCAGUUGGCGAUCGAGCGACAGGGCAUACAAGGUCCCUUGACGAAUGACCGAGACGCGAGUCUCCAGUAAGACUCACGGGAAGCCGAUGUUCUGUCGUACGUUUUGAAAAACGAGCCAGGGAGUGUGUCUGUAUGGCAAGUCUAACCGGAGUAUCCGGGGAGGCACAGGGAAACCGACAUGGCCGCAGGGCUUUGCCCGAGGGCCGCCGUCUUCAAGGGCGGGGAGCCAUGUGGACACGACCCGAAUCCGGACGAUCUACGCAUGGACAAGAUGAAGCGUGCCGAAAGGCACGUGGAAGUCUGUUAGAGUUGGUGUCCUACAAUACCCUCUCGUGAUCUAUGUGUAGGGGUGAAAGGCCCAUCGAGUCCGGCAACAGCUGGUUCCAAUCGAAACAUGUCGAAGCAUGACCUCCGCCGAGGUAGUCUGUGAGGUAGAGCGACCGAUUGGUGUGUCCGCCUCCGAGAGGAGUCGGCACACCUGUCAAACUCCAAACUUACAGACGCUGUUUGACGCGGGGAUUCCGGUGCGCGGGGUAAGCCUGUGUACCAGGAGGGGAACAACCCAGAGAUAGGUUAAGGUCCCCAAGUGUGGAUUAAGUGUAAUCCUCUGAAGGUGGUCUCGAGCCCUAGACAGCCGGGAGGUGAGCUUAGAAGCAGCUACCCUCUAAGAAAAGCGUAACAGCUUACCGGCCGAGGUUUGAGGCGCCCAAAAUGAUCGGGACUCAAAUCCACCACCGAGACCUGUCCGUACCACUCAUACUGGUAAUCGAGUAGAUUGGCGCUCUAAUUGGAUGGAAGCAGGGGCGAGAGCUCCUGUGGACCGAUUAGUGACGAAAAUCCUGGCCAUAGUAGCAGCGAUAGUCGGGUGAGAACCCCGACGGCCUAAUGGAUAAGGGUUCCUCAGCACUGCUGAUCAGCUGAGGGUUAGCCGGUCCUAAGUCUCACCGCAACUCGACUGAGACGAAAUGGGAAACAGGUUAAUAUUCCUGUGCCAUCAUGCAGUGAAAGUUGACGCCCUGGGGUCGAUCACGCCGGGCAUUCGCCCGGUCGAACCGUCCAACUCCGUGGAAGCCGUAAUGGCAGGAAGCGGACGAACGGCGGCAUAGGGAAACGUGAUUCAACCUGGGGCCCAUGAAAAGACGAGCAUGAUGUCCGUACCGAGAACCGACACAGGUGUCCAUGGCGGCGAAAGCCAAGGCCUGUCGGGAGCAACCAACGUUAGGGAAUUCGGCAAGUUAGUCCCGUACCUUCGGAAGAAGGGAUGCCUGCUCCGGAACGGAGCAGGUCGCAGUGACUCGGAAGCUCGGACUGUCUAGUAACAACAUAGGUGACCGCAAAUCCGCAAGGACUCGUACGGUCACUGAAUCCUGCCCAGUGCAGGUAUCUGAACACCUCGUACAAGAGGACGAAGGACCUGUCAACGGCGGGGGUAACUAUGACCCUCUUAAGGUAGCGUAGUACCUUGCCGCAUCAGUAGCGGCUUGCAUGAAUGGAUUAACCAGAGCUUCACUGUCCCAACGUUGGGCCCGGUGAACUGUACAUUCCAGUGCGGAGUCUGGAGACACCCAGGGGGAAGCAAAGACCCUAUGGAGCUUUACUGCAGGCUGUCGCUGAGACGUGGUCGCCGAUGUGCAGCAUAGGUAGGAGUCGUUACAGAGGUACCCGCGCUAGCGGGCCACCCAGACAACAGUGAAAUACUACCCGUCGGUGACUGCGACUCUCACUCCGGGAGGAGGACACCGAUAGCCGGGCAGUUUGACUGGGGCGGUACGCGCUCGAAAAGAUAUCGAGCGCGCCCUAUGGUCAUCUCAGCCGGGACAGAGACCCGGCGAAGAGUGCAAGAGCAAAAGAUGACUUGACAGUGUUCUUCCCAACGAGGAACGCUGACGCGAAAGCGUGGUCUAGCGAACCAAUUAGCCUGCUUGAUGCGGGCAAUUGAUGACAGAAAAGCUACCCUAGGGAUAAUAGAGUCGUCACUCGCAAGAGCACAUAUCGACCGAGUGGCUUGCUACCUCGAUGUCGGUUCCCUCCAUCCUGCCCGUGCAGAAGCGGGCAAGGGUGAGGUUGUUCGCCUAUUAAAGGAGGUCGUGAGCUGGGUUUAGACCGUCGUGAGACAGGUCGGCUGCUAUCUACUGGGUGUGUAAUGGUGUCUGACAAGAACGACCGUAUAGUACGAGAGGAACUACGGUUGGUGGCCACUGGUGUACCGGUUGUUCGAGAGAGCACGUGCCGGGUAGCCACGCCACACGGGGUAAGAGCUGAACGCAUCUAAGCUCGAAACCCACUUGGAAAAGAGACACCGCCGAGGUCCCGCGUACAAGACGCGGUCGAUAGACUCGGGGUGUGCGCGUCGAGGUAACGAGACGUUAAGCCCACGAGCACUAACAGACCAAAGCCAUCAU
train_set component_1 3cce_0 3g71_0 2.85 2009-04-28 GUUGGCUACUAUGCCAGCUGGUGGAUUGCUCGGCUCAGGCGCUGAUGAAGGACGUGCCAAGCUGCGAUAAGCUGUGGGGAGCCGCACGGAGGCGAAGAACCACAGAUUUCCGAAUGAGAAUCUCUCUAACAAUUGCUUCGCGCAAUGAGGAACCCCGAGAACUGAAACAUCUCAGUAUCGGGAGGAACAGAAAACGCAACGUGAUGUCGUUAGUAACCGCGAGUGAACGCGAUACAGCCCAAACCGAAGCCCUCACGGGCAAUGUGGUGUCAGGGCUACCUCUCAUCAGCCGACCGUCUUCACGAAGUCUCUUGGAAUAGAGCGUGAUACAGGGUGACAACCCCGUACUGAAGACCAGUACGCUGUGCGGUAGUGCCAGAGUAGCGGGGGUUGGAUAUCCCUCGCGAAUAACGCAGGCAUCGACUGCGAAGGCUAAACACAACCUGAGACCGAUAGUGAACAAGUAGUGUGAACGAACGCUGCAAAGUACCCUCAGAAGGGAGGCGAAAUAGAGCAUGAAAUCAGUUGGCGAUCGAGCGACAGGGCAUACAAGGUCCCUUGACGAAUGACCGAGACGCGAGUCUCCAGUAAGACUCACGGGAAGCCGAUGUUCUGUCGUACGUUUUGAAAAACGAGCCAGGGAGUGUGUCUGUAUGGCAAGUCUAACCGGAGUAUCCGGGGAGGCACAGGGAAACCGACAUGGCCGCAGGGCUUUGCCCGAGGGCCGCCGUCUUCAAGGGCGGGGAGCCAUGUGGACACGACCCGAAUCCGGACGAUCUACGCAUGGACAAGAUGAAGCGUGCCGAAAGGCACGUGGAAGUCUGUUAGAGUUGGUGUCCUACAAUACCCUCUCGUGAUCUAUGUGUAGGGGUGAAAGGCCCAUCGAGUCCGGCAACAGCUGGUUCCAAUCGAAACAUGUCGAAGCAUGACCUCCGCCGAGGUAGUCUGUGAGGUAGAGCGACCGAUUGGUGUGUCCGCCUCCGAGAGGAGUCGGCACACCUGUCAAACUCCAAACUUACAGACGCUGUUUGACGCGGGGAUUCCGGUGCGCGGGGUAAGCCUGUGUACCAGGAGGGGAACAACCCAGAGAUAGGUUAAGGUCCCCAAGUGUGGAUUAAGUGUAAUCCUCUGAAGGUGGUCUCGAGCCCUAGACAGCCGGGAGGUGAGCUUAGAAGCAGCUACCCUCUAAGAAAAGCGUAACAGCUUACCGGCCGAGGUUUGAGGCGCCCAAAAUGAUCGGGACUCAAAUCCACCACCGAGACCUGUCCGUACCACUCAUACUGGUAAUCGAGUAGAUUGGCGCUCUAAUUGGAUGGAAGCAGGGGCGAGAGCUCCUGUGGACCGAUUAGUGACGAAAAUCCUGGCCAUAGUAGCAGCGAUAGUCGGGUGAGAACCCCGACGGCCUAAUGGAUAAGGGUUCCUCAGCACUGCUGAUCAGCUGAGGGUUAGCCGGUCCUAAGUCUCACCGCAACUCGACUGAGACGAAAUGGGAAACAGGUUAAUAUUCCUGUGCCAUCAUGCAGUGAAAGUUGACGCCCUGGGGUCGAUCACGCCGGGCAUUCGCCCGGUCGAACCGUCCAACUCCGUGGAAGCCGUAAUGGCAGGAAGCGGACGAACGGCGGCAUAGGGAAACGUGAUUCAACCUGGGGCCCAUGAAAAGACGAGCAUGAUGUCCGUACCGAGAACCGACACAGGUGUCCAUGGCGGCGAAAGCCAAGGCCUGUCGGGAGCAACCAACGUUAGGGAAUUCGGCAAGUUAGUCCCGUACCUUCGGAAGAAGGGAUGCCUGCUCCGGAACGGAGCAGGUCGCAGUGACUCGGAAGCUCGGACUGUCUAGUAACAACAUAGGUGACCGCAAAUCCGCAAGGACUCGUACGGUCACUGAAUCCUGCCCAGUGCAGGUAUCUGAACACCUCGUACAAGAGGACGAAGGACCUGUCAACGGCGGGGGUAACUAUGACCCUCUUAAGGUAGCGUAGUACCUUGCCGCAUCAGUAGCGGCUUGCAUGAAUGGAUUAACCAGAGCUUCACUGUCCCAACGUUGGGCCCGGUGAACUGUACAUUCCAGUGCGGAGUCUGGAGACACCCAGGGGGAAGCGAAGACCCUAUGGAGCUUUACUGCAGGCUGUCGCUGAGACGUGGUCGCCGAUGUGCAGCAUAGGUAGGAGUCGUUACAGAGGUACCCGCGCUAGCGGGCCACCCAGACAACAGUGAAAUACUACCCGUCGGUGACUGCGACUCUCACUCCGGGAGGAGGACACCGAUAGCCGGGCAGUUUGACUGGGGCGGUACGCGCUCGAAAAGAUAUCGAGCGCGCCCUAUGGUCAUCUCAGCCGGGACAGAGACCCGGCGAAGAGUGCAAGAGCAAAAGAUGACUUGACAGUGUUCUUCCCAACGAGGAACGCUGACGCGAAAGCGUGGUCUAGCGAACCAAUUAGCCUGCUUGAUGCGGGCAAUUGAUGACAGAAAAGCUACCCUAGGGAUAACAGAGUCGUCACUCGCAAGAGCACAUAUCGACCGAGUGGCUUGCUACCUCGAUGUCGGUUCCCUCCAUCCUGCCCGUGCAGAAGCGGGCAAGGGUGAGGUUGUUCGCCUAUUAAAGGAGGUCGUGAGCUGGGUUUAGACCGUCGUGAGACAGGUCGGCUGCUAUCUACUGGGUGUGUAAUGGUGUCUGACAAGAACGACCGUAUAGUACGAGAGGAACUACGGUUGGUGGCCACUGGUGUACCGGUUGUUCGAGAGAGCACGUGCCGGGUAGCCACGCCACACGGGGUAAGAGCUGAACGCAUCUAAGCUCGAAACCCACUUGGAAAAGAGACACCGCCGAGGUCCCGCGUACAAGACGCGGUCGAUAGACUCGGGGUGUGCGCGUCGAGGUAACGAGACGUUAAGCCCACGAGCACUAACAGACCAAAGCCAUCAU
train_set component_1 3cce_0 3i56_0 2.9 2010-03-09 GUUGGCUACUAUGCCAGCUGGUGGAUUGCUCGGCUCAGGCGCUGAUGAAGGACGUGCCAAGCUGCGAUAAGCUGUGGGGAGCCGCACGGAGGCGAAGAACCACAGAUUUCCGAAUGAGAAUCUCUCUAACAAUUGCUUCGCGCAAUGAGGAACCCCGAGAACUGAAACAUCUCAGUAUCGGGAGGAACAGAAAACGCAACGUGAUGUCGUUAGUAACCGCGAGUGAACGCGAUACAGCCCAAACCGAAGCCCUCACGGGCAAUGUGGUGUCAGGGCUACCUCUCAUCAGCCGACCGUCUUCACGAAGUCUCUUGGAAUAGAGCGUGAUACAGGGUGACAACCCCGUACUGAAGACCAGUACGCUGUGCGGUAGUGCCAGAGUAGCGGGGGUUGGAUAUCCCUCGCGAAUAACGCAGGCAUCGACUGCGAAGGCUAAACACAACCUGAGACCGAUAGUGAACAAGUAGUGUGAACGAACGCUGCAAAGUACCCUCAGAAGGGAGGCGAAAUAGAGCAUGAAAUCAGUUGGCGAUCGAGCGACAGGGCAUACAAGGUCCCUUGACGAAUGACCGAGACGCGAGUCUCCAGUAAGACUCACGGGAAGCCGAUGUUCUGUCGUACGUUUUGAAAAACGAGCCAGGGAGUGUGUCUGUAUGGCAAGUCUAACCGGAGUAUCCGGGGAGGCACAGGGAAACCGACAUGGCCGCAGGGCUUUGCCCGAGGGCCGCCGUCUUCAAGGGCGGGGAGCCAUGUGGACACGACCCGAAUCCGGACGAUCUACGCAUGGACAAGAUGAAGCGUGCCGAAAGGCACGUGGAAGUCUGUUAGAGUUGGUGUCCUACAAUACCCUCUCGUGAUCUAUGUGUAGGGGUGAAAGGCCCAUCGAGUCCGGCAACAGCUGGUUCCAAUCGAAACAUGUCGAAGCAUGACCUCCGCCGAGGUAGUCUGUGAGGUAGAGCGACCGAUUGGUGUGUCCGCCUCCGAGAGGAGUCGGCACACCUGUCAAACUCCAAACUUACAGACGCUGUUUGACGCGGGGAUUCCGGUGCGCGGGGUAAGCCUGUGUACCAGGAGGGGAACAACCCAGAGAUAGGUUAAGGUCCCCAAGUGUGGAUUAAGUGUAAUCCUCUGAAGGUGGUCUCGAGCCCUAGACAGCCGGGAGGUGAGCUUAGAAGCAGCUACCCUCUAAGAAAAGCGUAACAGCUUACCGGCCGAGGUUUGAGGCGCCCAAAAUGAUCGGGACUCAAAUCCACCACCGAGACCUGUCCGUACCACUCAUACUGGUAAUCGAGUAGAUUGGCGCUCUAAUUGGAUGGAAGCAGGGGCGAGAGCUCCUGUGGACCGAUUAGUGACGAAAAUCCUGGCCAUAGUAGCAGCGAUAGUCGGGUGAGAACCCCGACGGCCUAAUGGAUAAGGGUUCCUCAGCACUGCUGAUCAGCUGAGGGUUAGCCGGUCCUAAGUCUCACCGCAACUCGACUGAGACGAAAUGGGAAACAGGUUAAUAUUCCUGUGCCAUCAUGCAGUGAAAGUUGACGCCCUGGGGUCGAUCACGCCGGGCAUUCGCCCGGUCGAACCGUCCAACUCCGUGGAAGCCGUAAUGGCAGGAAGCGGACGAACGGCGGCAUAGGGAAACGUGAUUCAACCUGGGGCCCAUGAAAAGACGAGCAUGAUGUCCGUACCGAGAACCGACACAGGUGUCCAUGGCGGCGAAAGCCAAGGCCUGUCGGGAGCAACCAACGUUAGGGAAUUCGGCAAGUUAGUCCCGUACCUUCGGAAGAAGGGAUGCCUGCUCCGGAACGGAGCAGGUCGCAGUGACUCGGAAGCUCGGACUGUCUAGUAACAACAUAGGUGACCGCAAAUCCGCAAGGACUCGUACGGUCACUGAAUCCUGCCCAGUGCAGGUAUCUGAACACCUCGUACAAGAGGACGAAGGACCUGUCAACGGCGGGGGUAACUAUGACCCUCUUAAGGUAGCGUAGUACCUUGCCGCAUCAGUAGCGGCUUGCAUGAAUGGAUUAACCAGAGCUUCACUGUCCCAACGUUGGGCCCGGUGAACUGUACAUUCCAGUGCGGAGUCUGGAGACACCCAGGGGGAAGCAAAGACCCUAUGGAGCUUUACUGCAGGCUGUCGCUGAGACGUGGUCGCCGAUGUGCAGCAUAGGUAGGAGUCGUUACAGAGGUACCCGCGCUAGCGGGCCACCCAGACAACAGUGAAAUACUACCCGUCGGUGACUGCGACUCUCACUCCGGGAGGAGGACACCGAUAGCCGGGCAGUUUGACUGGGGCGGUACGCGCUCGAAAAGAUAUCGAGCGCGCCCUAUGGUCAUCUCAGCCGGGACAGAGACCCGGCGAAGAGUGCAAGAGCAAAAGAUGACUUGACAGUGUUCUUCCCAACGAGGAACGCUGACGCGAAAGCGUGGUCUAGCGAACCAAUUAGCCUGCUUGAUGCGGGCAAUUGAUGACAGAAAAGCUACCCUAGGGAUAACAGAGUCGUCACUCGCAAGAGCACAUAUCGACCGAGUGGCUUGCUACCUCGAUGUCGGUUCCCUCCAUCCUGCCCGUGCAGAAGCGGGCAAGGGUGAGGUUGUUCGCCUAUUAAAGGAGGUCGUGAGCUGGGUUUAGACCGUCGUGAGACAGGUCGGCUGCUAUCUACUGGGUGUGUAAUGGUGUCUGACAAGAACGACCGUAUAGUACGAGAGGAACUACGGUUGGUGGCCACUGGUGUACCGGUUGUUCGAGAGAGCACGUGCCGGGUAGCCACGCCACACGGGGUAAGAGCUGAACGCAUCUAAGCUCGAAACCCACUUGGAAAAGAGACACCGCCGAGGUCCCGCGUACAAGACGCGGUCGAUAGACUCGGGGUGUGCGCGUCGAGGUAACGAGACGUUAAGCCCACGAGCACUAACAGACCAAAGCCAUCAU
train_set component_1 3cce_0 1yj9_0 2.9 2005-04-26 GUUGGCUACUAUGCCAGCUGGUGGAUUGCUCGGCUCAGGCGCUGAUGAAGGACGUGCCAAGCUGCGAUAAGCUGUGGGGAGCCGCACGGAGGCGAAGAACCACAGAUUUCCGAAUGAGAAUCUCUCUAACAAUUGCUUCGCGCAAUGAGGAACCCCGAGAACUGAAACAUCUCAGUAUCGGGAGGAACAGAAAACGCAACGUGAUGUCGUUAGUAACCGCGAGUGAACGCGAUACAGCCCAAACCGAAGCCCUCACGGGCAAUGUGGUGUCAGGGCUACCUCUCAUCAGCCGACCGUCUUCACGAAGUCUCUUGGAAUAGAGCGUGAUACAGGGUGACAACCCCGUACUGAAGACCAGUACGCUGUGCGGUAGUGCCAGAGUAGCGGGGGUUGGAUAUCCCUCGCGAAUAACGCAGGCAUCGACUGCGAAGGCUAAACACAACCUGAGACCGAUAGUGAACAAGUAGUGUGAACGAACGCUGCAAAGUACCCUCAGAAGGGAGGCGAAAUAGAGCAUGAAAUCAGUUGGCGAUCGAGCGACAGGGCAUACAAGGUCCCUUGACGAAUGACCGAGACGCGAGUCUCCAGUAAGACUCACGGGAAGCCGAUGUUCUGUCGUACGUUUUGAAAAACGAGCCAGGGAGUGUGUCUGUAUGGCAAGUCUAACCGGAGUAUCCGGGGAGGCACAGGGAAACCGACAUGGCCGCAGGGCUUUGCCCGAGGGCCGCCGUCUUCAAGGGCGGGGAGCCAUGUGGACACGACCCGAAUCCGGACGAUCUACGCAUGGACAAGAUGAAGCGUGCCGAAAGGCACGUGGAAGUCUGUUAGAGUUGGUGUCCUACAAUACCCUCUCGUGAUCUAUGUGUAGGGGUGAAAGGCCCAUCGAGUCCGGCAACAGCUGGUUCCAAUCGAAACAUGUCGAAGCAUGACCUCCGCCGAGGUAGUCUGUGAGGUAGAGCGACCGAUUGGUGUGUCCGCCUCCGAGAGGAGUCGGCACACCUGUCAAACUCCAAACUUACAGACGCUGUUUGACGCGGGGAUUCCGGUGCGCGGGGUAAGCCUGUGUACCAGGAGGGGAACAACCCAGAGAUAGGUUAAGGUCCCCAAGUGUGGAUUAAGUGUAAUCCUCUGAAGGUGGUCUCGAGCCCUAGACAGCCGGGAGGUGAGCUUAGAAGCAGCUACCCUCUAAGAAAAGCGUAACAGCUUACCGGCCGAGGUUUGAGGCGCCCAAAAUGAUCGGGACUCAAAUCCACCACCGAGACCUGUCCGUACCACUCAUACUGGUAAUCGAGUAGAUUGGCGCUCUAAUUGGAUGGAAGCAGGGGCGAGAGCUCCUGUGGACCGAUUAGUGACGAAAAUCCUGGCCAUAGUAGCAGCGAUAGUCGGGUGAGAACCCCGACGGCCUAAUGGAUAAGGGUUCCUCAGCACUGCUGAUCAGCUGAGGGUUAGCCGGUCCUAAGUCUCACCGCAACUCGACUGAGACGAAAUGGGAAACAGGUUAAUAUUCCUGUGCCAUCAUGCAGUGAAAGUUGACGCCCUGGGGUCGAUCACGCCGGGCAUUCGCCCGGUCGAACCGUCCAACUCCGUGGAAGCCGUAAUGGCAGGAAGCGGACGAACGGCGGCAUAGGGAAACGUGAUUCAACCUGGGGCCCAUGAAAAGACGAGCAUGAUGUCCGUACCGAGAACCGACACAGGUGUCCAUGGCGGCGAAAGCCAAGGCCUGUCGGGAGCAACCAACGUUAGGGAAUUCGGCAAGUUAGUCCCGUACCUUCGGAAGAAGGGAUGCCUGCUCCGGAACGGAGCAGGUCGCAGUGACUCGGAAGCUCGGACUGUCUAGUAACAACAUAGGUGACCGCAAAUCCGCAAGGACUCGUACGGUCACUGAAUCCUGCCCAGUGCAGGUAUCUGAACACCUCGUACAAGAGGACGAAGGACCUGUCAACGGCGGGGGUAACUAUGACCCUCUUAAGGUAGCGUAGUACCUUGCCGCAUCAGUAGCGGCUUGCAUGAAUGGAUUAACCAGAGCUUCACUGUCCCAACGUUGGGCCCGGUGAACUGUACAUUCCAGUGCGGAGUCUGGAGACACCCAGGGGGAAGCGAAGACCCUAUGGAGCUUUACUGCAGGCUGUCGCUGAGACGUGGUCGCCGAUGUGCAGCAUAGGUAGGAGUCGUUACAGAGGUACCCGCGCUAGCGGGCCACCCAGACAACAGUGAAAUACUACCCGUCGGUGACUGCGACUCUCACUCCGGGAGGAGGACACCGAUAGCCGGGCAGUUUGACUGGGGCGGUACGCGCUCGAAAAGAUAUCGAGCGCGCCCUAUGGUCAUCUCAGCCGGGACAGAGACCCGGCGAAGAGUGCAAGAGCAAAAGAUGACUUGACAGUGUUCUUCCCAACGAGGAACGCUGACGCGAAAGCGUGGUCUAGCGAACCAAUUAGCCUGCUUGAUGCGGGCAAUUGAUGACAGAAAAGCUACCCUAGGGAUAACAGAGUCGUCACUCGCAAGAGCACAUAUCGACCGAGUGGCUUGCUACCUCGAUGUCGGUUCCCUCCAUCCUGCCCGUGCAGAAGCGGGCAAGGGUGAGGUUGUUCGCCUAUUAAAGGAGGUCGUGAGCUGGGUUUAGACCGUCGUGAGACAGGUCGGCUGCUAUCUACUGGGUGUGUAAUGGUGUCUGACAAGAACGACCGUAUAGUACGAGAGGAACUACGGUUGGUGGCCACUGGUGUACCGGUUGUUCGAGAGAGCACGUGCCGGGUAGCCACGCCACACGGGGUAAGAGCUGAACGCAUCUAAGCUCGAAACCCACUUGGAAAAGAGACACCGCCGAGGUCCCGCGUACAAGACGCGGUCGAUAGACUCGGGGUGUGCGCGUCGAGGUAACGAGACGUUAAGCCCACGAGCACUAACAGACCAAAGCCAUCA
train_set component_1 3cce_0 3ccr_0 3.0 2008-05-20 GUUGGCUACUAUGCCAGCUGGUGGAUUGCUCGGCUCAGGCGCUGAUGAAGGACGUGCCAAGCUGCGAUAAGCUGUGGGGAGCCGCACGGAGGCGAAGAACCACAGAUUUCCGAAUGAGAAUCUCUCUAACAAUUGCUUCGCGCAAUGAGGAACCCCGAGAACUGAAACAUCUCAGUAUCGGGAGGAACAGAAAACGCAACGUGAUGUCGUUAGUAACCGCGAGUGAACGCGAUACAGCCCAAACCGAAGCCCUCACGGGCAAUGUGGUGUCAGGGCUACCUCUCAUCAGCCGACCGUCUUCACGAAGUCUCUUGGAAUAGAGCGUGAUACAGGGUGACAACCCCGUACUGAAGACCAGUACGCUGUGCGGUAGUGCCAGAGUAGCGGGGGUUGGAUAUCCCUCGCGAAUAACGCAGGCAUCGACUGCGAAGGCUAAACACAACCUGAGACCGAUAGUGAACAAGUAGUGUGAACGAACGCUGCAAAGUACCCUCAGAAGGGAGGCGAAAUAGAGCAUGAAAUCAGUUGGCGAUCGAGCGACAGGGCAUACAAGGUCCCUUGACGAAUGACCGAGACGCGAGUCUCCAGUAAGACUCACGGGAAGCCGAUGUUCUGUCGUACGUUUUGAAAAACGAGCCAGGGAGUGUGUCUGUAUGGCAAGUCUAACCGGAGUAUCCGGGGAGGCACAGGGAAACCGACAUGGCCGCAGGGCUUUGCCCGAGGGCCGCCGUCUUCAAGGGCGGGGAGCCAUGUGGACACGACCCGAAUCCGGACGAUCUACGCAUGGACAAGAUGAAGCGUGCCGAAAGGCACGUGGAAGUCUGUUAGAGUUGGUGUCCUACAAUACCCUCUCGUGAUCUAUGUGUAGGGGUGAAAGGCCCAUCGAGUCCGGCAACAGCUGGUUCCAAUCGAAACAUGUCGAAGCAUGACCUCCGCCGAGGUAGUCUGUGAGGUAGAGCGACCGAUUGGUGUGUCCGCCUCCGAGAGGAGUCGGCACACCUGUCAAACUCCAAACUUACAGACGCUGUUUGACGCGGGGAUUCCGGUGCGCGGGGUAAGCCUGUGUACCAGGAGGGGAACAACCCAGAGAUAGGUUAAGGUCCCCAAGUGUGGAUUAAGUGUAAUCCUCUGAAGGUGGUCUCGAGCCCUAGACAGCCGGGAGGUGAGCUUAGAAGCAGCUACCCUCUAAGAAAAGCGUAACAGCUUACCGGCCGAGGUUUGAGGCGCCCAAAAUGAUCGGGACUCAAAUCCACCACCGAGACCUGUCCGUACCACUCAUACUGGUAAUCGAGUAGAUUGGCGCUCUAAUUGGAUGGAAGCAGGGGCGAGAGCUCCUGUGGACCGAUUAGUGACGAAAAUCCUGGCCAUAGUAGCAGCGAUAGUCGGGUGAGAACCCCGACGGCCUAAUGGAUAAGGGUUCCUCAGCACUGCUGAUCAGCUGAGGGUUAGCCGGUCCUAAGUCUCACCGCAACUCGACUGAGACGAAAUGGGAAACAGGUUAAUAUUCCUGUGCCAUCAUGCAGUGAAAGUUGACGCCCUGGGGUCGAUCACGCCGGGCAUUCGCCCGGUCGAACCGUCCAACUCCGUGGAAGCCGUAAUGGCAGGAAGCGGACGAACGGCGGCAUAGGGAAACGUGAUUCAACCUGGGGCCCAUGAAAAGACGAGCAUGAUGUCCGUACCGAGAACCGACACAGGUGUCCAUGGCGGCGAAAGCCAAGGCCUGUCGGGAGCAACCAACGUUAGGGAAUUCGGCAAGUUAGUCCCGUACCUUCGGAAGAAGGGAUGCCUGCUCCGGAACGGAGCAGGUCGCAGUGACUCGGAAGCUCGGACUGUCUAGUAACAACAUAGGUGACCGCAAAUCCGCAAGGACUCGUACGGUCACUGAAUCCUGCCCAGUGCAGGUAUCUGAACACCUCGUACAAGAGGACGAAGGACCUGUCAACGGCGGGGGUAACUAUGACCCUCUUAAGGUAGCGUAGUACCUUGCCGCAUCAGUAGCGGCUUGCAUGAAUGGAUUAACCAGAGCUUCACUGUCCCAACGUUGGGCCCGGUGAACUGUACAUUCCAGUGCGGAGUCUGGAGACACCCAGGGGGAAGCAAAGACCCUAUGGAGCUUUACUGCAGGCUGUCGCUGAGACGUGGUCGCCGAUGUGCAGCAUAGGUAGGAGUCGUUACAGAGGUACCCGCGCUAGCGGGCCACCCAGACAACAGUGAAAUACUACCCGUCGGUGACUGCGACUCUCACUCCGGGAGGAGGACACCGAUAGCCGGGCAGUUUGACUGGGGCGGUACGCGCUCGAAAAGAUAUCGAGCGCGCCCUAUGGUCAUCUCAGCCGGGACAGAGACCCGGCGAAGAGUGCAAGAGCAAAAGAUGACUUGACAGUGUUCUUCCCAACGAGGAACGCUGACGCGAAAGCGUGGUCUAGCGAACCAAUUAGCCUGCUUGAUGCGGGCAAUUGAUGACAGAAAAGCUACCCUAGGGAUAACCGAGUCGUCACUCGCAAGAGCACAUAUCGACCGAGUGGCUUGCUACCUCGAUGUCGGUUCCCUCCAUCCUGCCCGUGCAGAAGCGGGCAAGGGUGAGGUUGUUCGCCUAUUAAAGGAGGUCGUGAGCUGGGUUUAGACCGUCGUGAGACAGGUCGGCUGCUAUCUACUGGGUGUGUAAUGGUGUCUGACAAGAACGACCGUAUAGUACGAGAGGAACUACGGUUGGUGGCCACUGGUGUACCGGUUGUUCGAGAGAGCACGUGCCGGGUAGCCACGCCACACGGGGUAAGAGCUGAACGCAUCUAAGCUCGAAACCCACUUGGAAAAGAGACACCGCCGAGGUCCCGCGUACAAGACGCGGUCGAUAGACUCGGGGUGUGCGCGUCGAGGUAACGAGACGUUAAGCCCACGAGCACUAACAGACCAAAGCCAUCAU
train_set component_1 3cce_0 3cd6_0 2.75 2008-05-20 GUUGGCUACUAUGCCAGCUGGUGGAUUGCUCGGCUCAGGCGCUGAUGAAGGACGUGCCAAGCUGCGAUAAGCUGUGGGGAGCCGCACGGAGGCGAAGAACCACAGAUUUCCGAAUGAGAAUCUCUCUAACAAUUGCUUCGCGCAAUGAGGAACCCCGAGAACUGAAACAUCUCAGUAUCGGGAGGAACAGAAAACGCAACGUGAUGUCGUUAGUAACCGCGAGUGAACGCGAUACAGCCCAAACCGAAGCCCUCACGGGCAAUGUGGUGUCAGGGCUACCUCUCAUCAGCCGACCGUCUUCACGAAGUCUCUUGGAAUAGAGCGUGAUACAGGGUGACAACCCCGUACUGAAGACCAGUACGCUGUGCGGUAGUGCCAGAGUAGCGGGGGUUGGAUAUCCCUCGCGAAUAACGCAGGCAUCGACUGCGAAGGCUAAACACAACCUGAGACCGAUAGUGAACAAGUAGUGUGAACGAACGCUGCAAAGUACCCUCAGAAGGGAGGCGAAAUAGAGCAUGAAAUCAGUUGGCGAUCGAGCGACAGGGCAUACAAGGUCCCUUGACGAAUGACCGAGACGCGAGUCUCCAGUAAGACUCACGGGAAGCCGAUGUUCUGUCGUACGUUUUGAAAAACGAGCCAGGGAGUGUGUCUGUAUGGCAAGUCUAACCGGAGUAUCCGGGGAGGCACAGGGAAACCGACAUGGCCGCAGGGCUUUGCCCGAGGGCCGCCGUCUUCAAGGGCGGGGAGCCAUGUGGACACGACCCGAAUCCGGACGAUCUACGCAUGGACAAGAUGAAGCGUGCCGAAAGGCACGUGGAAGUCUGUUAGAGUUGGUGUCCUACAAUACCCUCUCGUGAUCUAUGUGUAGGGGUGAAAGGCCCAUCGAGUCCGGCAACAGCUGGUUCCAAUCGAAACAUGUCGAAGCAUGACCUCCGCCGAGGUAGUCUGUGAGGUAGAGCGACCGAUUGGUGUGUCCGCCUCCGAGAGGAGUCGGCACACCUGUCAAACUCCAAACUUACAGACGCUGUUUGACGCGGGGAUUCCGGUGCGCGGGGUAAGCCUGUGUACCAGGAGGGGAACAACCCAGAGAUAGGUUAAGGUCCCCAAGUGUGGAUUAAGUGUAAUCCUCUGAAGGUGGUCUCGAGCCCUAGACAGCCGGGAGGUGAGCUUAGAAGCAGCUACCCUCUAAGAAAAGCGUAACAGCUUACCGGCCGAGGUUUGAGGCGCCCAAAAUGAUCGGGACUCAAAUCCACCACCGAGACCUGUCCGUACCACUCAUACUGGUAAUCGAGUAGAUUGGCGCUCUAAUUGGAUGGAAGCAGGGGCGAGAGCUCCUGUGGACCGAUUAGUGACGAAAAUCCUGGCCAUAGUAGCAGCGAUAGUCGGGUGAGAACCCCGACGGCCUAAUGGAUAAGGGUUCCUCAGCACUGCUGAUCAGCUGAGGGUUAGCCGGUCCUAAGUCUCACCGCAACUCGACUGAGACGAAAUGGGAAACAGGUUAAUAUUCCUGUGCCAUCAUGCAGUGAAAGUUGACGCCCUGGGGUCGAUCACGCCGGGCAUUCGCCCGGUCGAACCGUCCAACUCCGUGGAAGCCGUAAUGGCAGGAAGCGGACGAACGGCGGCAUAGGGAAACGUGAUUCAACCUGGGGCCCAUGAAAAGACGAGCAUGAUGUCCGUACCGAGAACCGACACAGGUGUCCAUGGCGGCGAAAGCCAAGGCCUGUCGGGAGCAACCAACGUUAGGGAAUUCGGCAAGUUAGUCCCGUACCUUCGGAAGAAGGGAUGCCUGCUCCGGAACGGAGCAGGUCGCAGUGACUCGGAAGCUCGGACUGUCUAGUAACAACAUAGGUGACCGCAAAUCCGCAAGGACUCGUACGGUCACUGAAUCCUGCCCAGUGCAGGUAUCUGAACACCUCGUACAAGAGGACGAAGGACCUGUCAACGGCGGGGGUAACUAUGACCCUCUUAAGGUAGCGUAGUACCUUGCCGCAUCAGUAGCGGCUUGCAUGAAUGGAUUAACCAGAGCUUCACUGUCCCAACGUUGGGCCCGGUGAACUGUACAUUCCAGUGCGGAGUCUGGAGACACCCAGGGGGAAGCAAAGACCCUAUGGAGCUUUACUGCAGGCUGUCGCUGAGACGUGGUCGCCGAUGUGCAGCAUAGGUAGGAGUCGUUACAGAGGUACCCGCGCUAGCGGGCCACCCAGACAACAGUGAAAUACUACCCGUCGGUGACUGCGACUCUCACUCCGGGAGGAGGACACCGAUAGCCGGGCAGUUUGACUGGGGCGGUACGCGCUCGAAAAGAUAUCGAGCGCGCCCUAUGGUCAUCUCAGCCGGGACAGAGACCCGGCGAAGAGUGCAAGAGCAAAAGAUGACUUGACAGUGUUCUUCCCAACGAGGAACGCUGACGCGAAAGCGUGGUCUAGCGAACCAAUUAGCCUGCUUGAUGCGGGCAAUUGAUGACAGAAAAGCUACCCUAGGGAUAACAGAGUCGUCACUCGCAAGAGCACAUAUCGACCGAGUGGCUUGCUACCUCGAUGUCGGUUCCCUCCAUCCUGCCCGUGCAGAAGCGGGCAAGGGUGAGGUUGUUCGCCUAUUAAAGGAGGUCGUGAGCUAGGUUUAGACCGUCGUGAGACAGGUCGGCUGCUAUCUACUGGGUGUGUAAUGGUGUCUGACAAGAACGACCGUAUAGUACGAGAGGAACUACGGUUGGUGGCCACUGGUGUACCGGUUGUUCGAGAGAGCACGUGCCGGGUAGCCACGCCACACGGGGUAAGAGCUGAACGCAUCUAAGCUCGAAACCCACUUGGAAAAGAGACACCGCCGAGGUCCCGCGUACAAGACGCGGUCGAUAGACUCGGGGUGUGCGCGUCGAGGUAACGAGACGUUAAGCCCACGAGCACUAACAGACCAAAGCCAUCAU
train_set component_1 3cce_0 2go5_9 7.4 2006-06-13 CGAGGUCCCGCGUACAAGACGCGGUCGAUAGACUCGGGGUGUGCGCGUCGAGGUAACGAGACGUUAAGCCCACGAGCACUAACAGACCAA
train_set component_1 3cce_0 3g6e_0 2.7 2009-04-28 GUUGGCUACUAUGCCAGCUGGUGGAUUGCUCGGCUCAGGCGCUGAUGAAGGACGUGCCAAGCUGCGAUAAGCUGUGGGGAGCCGCACGGAGGCGAAGAACCACAGAUUUCCGAAUGAGAAUCUCUCUAACAAUUGCUUCGCGCAAUGAGGAACCCCGAGAACUGAAACAUCUCAGUAUCGGGAGGAACAGAAAACGCAACGUGAUGUCGUUAGUAACCGCGAGUGAACGCGAUACAGCCCAAACCGAAGCCCUCACGGGCAAUGUGGUGUCAGGGCUACCUCUCAUCAGCCGACCGUCUUCACGAAGUCUCUUGGAAUAGAGCGUGAUACAGGGUGACAACCCCGUACUGAAGACCAGUACGCUGUGCGGUAGUGCCAGAGUAGCGGGGGUUGGAUAUCCCUCGCGAAUAACGCAGGCAUCGACUGCGAAGGCUAAACACAACCUGAGACCGAUAGUGAACAAGUAGUGUGAACGAACGCUGCAAAGUACCCUCAGAAGGGAGGCGAAAUAGAGCAUGAAAUCAGUUGGCGAUCGAGCGACAGGGCAUACAAGGUCCCUUGACGAAUGACCGAGACGCGAGUCUCCAGUAAGACUCACGGGAAGCCGAUGUUCUGUCGUACGUUUUGAAAAACGAGCCAGGGAGUGUGUCUGUAUGGCAAGUCUAACCGGAGUAUCCGGGGAGGCACAGGGAAACCGACAUGGCCGCAGGGCUUUGCCCGAGGGCCGCCGUCUUCAAGGGCGGGGAGCCAUGUGGACACGACCCGAAUCCGGACGAUCUACGCAUGGACAAGAUGAAGCGUGCCGAAAGGCACGUGGAAGUCUGUUAGAGUUGGUGUCCUACAAUACCCUCUCGUGAUCUAUGUGUAGGGGUGAAAGGCCCAUCGAGUCCGGCAACAGCUGGUUCCAAUCGAAACAUGUCGAAGCAUGACCUCCGCCGAGGUAGUCUGUGAGGUAGAGCGACCGAUUGGUGUGUCCGCCUCCGAGAGGAGUCGGCACACCUGUCAAACUCCAAACUUACAGACGCUGUUUGACGCGGGGAUUCCGGUGCGCGGGGUAAGCCUGUGUACCAGGAGGGGAACAACCCAGAGAUAGGUUAAGGUCCCCAAGUGUGGAUUAAGUGUAAUCCUCUGAAGGUGGUCUCGAGCCCUAGACAGCCGGGAGGUGAGCUUAGAAGCAGCUACCCUCUAAGAAAAGCGUAACAGCUUACCGGCCGAGGUUUGAGGCGCCCAAAAUGAUCGGGACUCAAAUCCACCACCGAGACCUGUCCGUACCACUCAUACUGGUAAUCGAGUAGAUUGGCGCUCUAAUUGGAUGGAAGCAGGGGCGAGAGCUCCUGUGGACCGAUUAGUGACGAAAAUCCUGGCCAUAGUAGCAGCGAUAGUCGGGUGAGAACCCCGACGGCCUAAUGGAUAAGGGUUCCUCAGCACUGCUGAUCAGCUGAGGGUUAGCCGGUCCUAAGUCUCACCGCAACUCGACUGAGACGAAAUGGGAAACAGGUUAAUAUUCCUGUGCCAUCAUGCAGUGAAAGUUGACGCCCUGGGGUCGAUCACGCCGGGCAUUCGCCCGGUCGAACCGUCCAACUCCGUGGAAGCCGUAAUGGCAGGAAGCGGACGAACGGCGGCAUAGGGAAACGUGAUUCAACCUGGGGCCCAUGAAAAGACGAGCAUGAUGUCCGUACCGAGAACCGACACAGGUGUCCAUGGCGGCGAAAGCCAAGGCCUGUCGGGAGCAACCAACGUUAGGGAAUUCGGCAAGUUAGUCCCGUACCUUCGGAAGAAGGGAUGCCUGCUCCGGAACGGAGCAGGUCGCAGUGACUCGGAAGCUCGGACUGUCUAGUAACAACAUAGGUGACCGCAAAUCCGCAAGGACUCGUACGGUCACUGAAUCCUGCCCAGUGCAGGUAUCUGAACACCUCGUACAAGAGGACGAAGGACCUGUCAACGGCGGGGGUAACUAUGACCCUCUUAAGGUAGCGUAGUACCUUGCCGCAUCAGUAGCGGCUUGCAUGAAUGGAUUAACCAGAGCUUCACUGUCCCAACGUUGGGCCCGGUGAACUGUACAUUCCAGUGCGGAGUCUGGAGACACCCAGGGGGAAGCGAAGACCCUAUGGAGCUUUACUGCAGGCUGUCGCUGAGACGUGGUCGCCGAUGUGCAGCAUAGGUAGGAGUCGUUACAGAGGUACCCGCGCUAGCGGGCCACCCAGACAACAGUGAAAUACUACCCGUCGGUGACUGCGACUCUCACUCCGGGAGGAGGACACCGAUAGCCGGGCAGUUUGACUGGGGCGGUACGCGCUCGAAAAGAUAUCGAGCGCGCCCUAUGGUCAUCUCAGCCGGGACAGAGACCCGGCGAAGAGUGCAAGAGCAAAAGAUGACUUGACAGUGUUCUUCCCAACGAGGAACGCUGACGCGAAAGCGUGGUCUAGCGAACCAAUUAGCCUGCUUGAUGCGGGCAAUUGAUGACAGAAAAGCUACCCUAGGGAUAACAGAGUCGUCACUCGCAAGAGCACAUAUCGACCGAGUGGCUUGCUACCUCGAUGUCGGUUCCCUCCAUCCUGCCCGUGCAGAAGCGGGCAAGGGUGAGGUUGUUCGCCUAUUAAAGGAGGUCGUGAGCUGGGUUUAGACCGUCGUGAGACAGGUCGGCUGCUAUCUACUGGGUGUGUAAUGGUGUCUGACAAGAACGACCGUAUAGUACGAGAGGAACUACGGUUGGUGGCCACUGGUGUACCGGUUGUUCGAGAGAGCACGUGCCGGGUAGCCACGCCACACGGGGUAAGAGCUGAACGCAUCUAAGCUCGAAACCCACUUGGAAAAGAGACACCGCCGAGGUCCCGCGUACAAGACGCGGUCGAUAGACUCGGGGUGUGCGCGUCGAGGUAACGAGACGUUAAGCCCACGAGCACUAACAGACCAAAGCCAUCAU
train_set component_1 3cce_0 3ccs_0 2.95 2008-05-20 GUUGGCUACUAUGCCAGCUGGUGGAUUGCUCGGCUCAGGCGCUGAUGAAGGACGUGCCAAGCUGCGAUAAGCUGUGGGGAGCCGCACGGAGGCGAAGAACCACAGAUUUCCGAAUGAGAAUCUCUCUAACAAUUGCUUCGCGCAAUGAGGAACCCCGAGAACUGAAACAUCUCAGUAUCGGGAGGAACAGAAAACGCAACGUGAUGUCGUUAGUAACCGCGAGUGAACGCGAUACAGCCCAAACCGAAGCCCUCACGGGCAAUGUGGUGUCAGGGCUACCUCUCAUCAGCCGACCGUCUUCACGAAGUCUCUUGGAAUAGAGCGUGAUACAGGGUGACAACCCCGUACUGAAGACCAGUACGCUGUGCGGUAGUGCCAGAGUAGCGGGGGUUGGAUAUCCCUCGCGAAUAACGCAGGCAUCGACUGCGAAGGCUAAACACAACCUGAGACCGAUAGUGAACAAGUAGUGUGAACGAACGCUGCAAAGUACCCUCAGAAGGGAGGCGAAAUAGAGCAUGAAAUCAGUUGGCGAUCGAGCGACAGGGCAUACAAGGUCCCUUGACGAAUGACCGAGACGCGAGUCUCCAGUAAGACUCACGGGAAGCCGAUGUUCUGUCGUACGUUUUGAAAAACGAGCCAGGGAGUGUGUCUGUAUGGCAAGUCUAACCGGAGUAUCCGGGGAGGCACAGGGAAACCGACAUGGCCGCAGGGCUUUGCCCGAGGGCCGCCGUCUUCAAGGGCGGGGAGCCAUGUGGACACGACCCGAAUCCGGACGAUCUACGCAUGGACAAGAUGAAGCGUGCCGAAAGGCACGUGGAAGUCUGUUAGAGUUGGUGUCCUACAAUACCCUCUCGUGAUCUAUGUGUAGGGGUGAAAGGCCCAUCGAGUCCGGCAACAGCUGGUUCCAAUCGAAACAUGUCGAAGCAUGACCUCCGCCGAGGUAGUCUGUGAGGUAGAGCGACCGAUUGGUGUGUCCGCCUCCGAGAGGAGUCGGCACACCUGUCAAACUCCAAACUUACAGACGCUGUUUGACGCGGGGAUUCCGGUGCGCGGGGUAAGCCUGUGUACCAGGAGGGGAACAACCCAGAGAUAGGUUAAGGUCCCCAAGUGUGGAUUAAGUGUAAUCCUCUGAAGGUGGUCUCGAGCCCUAGACAGCCGGGAGGUGAGCUUAGAAGCAGCUACCCUCUAAGAAAAGCGUAACAGCUUACCGGCCGAGGUUUGAGGCGCCCAAAAUGAUCGGGACUCAAAUCCACCACCGAGACCUGUCCGUACCACUCAUACUGGUAAUCGAGUAGAUUGGCGCUCUAAUUGGAUGGAAGCAGGGGCGAGAGCUCCUGUGGACCGAUUAGUGACGAAAAUCCUGGCCAUAGUAGCAGCGAUAGUCGGGUGAGAACCCCGACGGCCUAAUGGAUAAGGGUUCCUCAGCACUGCUGAUCAGCUGAGGGUUAGCCGGUCCUAAGUCUCACCGCAACUCGACUGAGACGAAAUGGGAAACAGGUUAAUAUUCCUGUGCCAUCAUGCAGUGAAAGUUGACGCCCUGGGGUCGAUCACGCCGGGCAUUCGCCCGGUCGAACCGUCCAACUCCGUGGAAGCCGUAAUGGCAGGAAGCGGACGAACGGCGGCAUAGGGAAACGUGAUUCAACCUGGGGCCCAUGAAAAGACGAGCAUGAUGUCCGUACCGAGAACCGACACAGGUGUCCAUGGCGGCGAAAGCCAAGGCCUGUCGGGAGCAACCAACGUUAGGGAAUUCGGCAAGUUAGUCCCGUACCUUCGGAAGAAGGGAUGCCUGCUCCGGAACGGAGCAGGUCGCAGUGACUCGGAAGCUCGGACUGUCUAGUAACAACAUAGGUGACCGCAAAUCCGCAAGGACUCGUACGGUCACUGAAUCCUGCCCAGUGCAGGUAUCUGAACACCUCGUACAAGAGGACGAAGGACCUGUCAACGGCGGGGGUAACUAUGACCCUCUUAAGGUAGCGUAGUACCUUGCCGCAUCAGUAGCGGCUUGCAUGAAUGGAUUAACCAGAGCUUCACUGUCCCAACGUUGGGCCCGGUGAACUGUACAUUCCAGUGCGGAGUCUGGAGACACCCAGGGGGAAGCAAAGACCCUAUGGAGCUUUACUGCAGGCUGUCGCUGAGACGUGGUCGCCGAUGUGCAGCAUAGGUAGGAGUCGUUACAGAGGUACCCGCGCUAGCGGGCCACCCAGACAACAGUGAAAUACUACCCGUCGGUGACUGCGACUCUCACUCCGGGAGGAGGACACCGAUAGCCGGGCAGUUUGACUGGGGCGGUACGCGCUCGAAAAGAUAUCGAGCGCGCCCUAUGGUCAUCUCAGCCGGGACAGAGACCCGGCGAAGAGUGCAAGAGCAAAAGAUGACUUGACAGUGUUCUUCCCAACGAGGAACGCUGACGCGAAAGCGUGGUCUAGCGAACCAAUUAGCCUGCUUGAUGCGGGCAAUUGAUGACAGAAAAGCUACCCUAGGAAUAACAGAGUCGUCACUCGCAAGAGCACAUAUCGACCGAGUGGCUUGCUACCUCGAUGUCGGUUCCCUCCAUCCUGCCCGUGCAGAAGCGGGCAAGGGUGAGGUUGUUCGCCUAUUAAAGGAGGUCGUGAGCUGGGUUUAGACCGUCGUGAGACAGGUCGGCUGCUAUCUACUGGGUGUGUAAUGGUGUCUGACAAGAACGACCGUAUAGUACGAGAGGAACUACGGUUGGUGGCCACUGGUGUACCGGUUGUUCGAGAGAGCACGUGCCGGGUAGCCACGCCACACGGGGUAAGAGCUGAACGCAUCUAAGCUCGAAACCCACUUGGAAAAGAGACACCGCCGAGGUCCCGCGUACAAGACGCGGUCGAUAGACUCGGGGUGUGCGCGUCGAGGUAACGAGACGUUAAGCCCACGAGCACUAACAGACCAAAGCCAUCAU
train_set component_1 7tql_2 7tql_2 3.2 2022-04-27 UACCUGGUUGAUCCUGCCAGUAGCAUAUGCUUGUCUCAAAGAUUAAGCCAUGCAUGUCUAAGUACGCACGGCCGGUACAGUGAAACUGCGAAUGGCUCAUUAAAUCAGUUAUGGUUCCUUUGGUCGCUCGUACUUGGAUAACUGUGGUAAUUCUAGAGCUAAUACAUGCCGACGGGCGCUGACCCCCUUCGCGGGGGGGAUGCGUGCAUUUAUCAGUGGUGACUCUAGAUAACCUCGGGCCGAUCGCACGCCGGCGGCGACGACCCAUUCGAACGUCUGCCCUAUCAACUUUCGAUGGUAGUCGCCGUGCCUACCAUGGUGACCACGGGUGACGGGGAAUCAGGGUUCGAUUCCGGAGAGGGAGCCUGAGAAACGGCUACCACAUCCAAGGAAGGCAGCAGGCGCGCAAAUUACCCACUCCCGACCCGGGGAGGUAGUGACGAAAAAUAACAAUACAGGACUCUUUCGAGGCCCUGUAAUUGGAAUGAGUCCACUUUAAAUCCUUUAACGAGGAUCCAUUGGAGGGCAAGUCUGGUGCCAGCAGCCGCGGUAAUUCCAGCUCCAAUAGCGUAUAUUAAAGUUGCUGCAGUUAAAAAGCUCGUAGUUGGAUCUCUAGCGUUUACUUUGAAAAAAUUAGAGUGUUCAAAGCAGGCCGCCUGGAUACCGCAGCUAGGAAUAAUGGAAUAGGACCGCGGUUCUAUUUUGUUGGUUUUCGGAACUGAGGCCAUGAUUAAGAGGGACGGCCGGGGGCAUUCGUAUUGCGCCGCUAGAGGUGAAAUUCUUGGACCGGCGCAAGACGGACCAGAGCGAAAGCAUUUGCCAAGAAUGUUUUCAUUAAUCAAGAACGAAAGUCGGAGGUUCGAAGACGAUCAGAUACCGUCGUAGUUCCGACCAUAAACGAUGCCGACCGGCGAUGCGGCGGCGUUAUUCCCAUGACCCGCCGGGCAGCUUCCGGGAAACCAAAGUCUUUGGGUUCCGGGGGGAGUAUGGUUGCAAAGCUGAAACUUAAAGGAAUUGACGGAAGGGCACCACCAGGAGUGGAGCCUGCGGCUUAAUUUGACUCAACACGGGAAACCUCACCCGGCCCGGACACGGACAGGAUUGACAGAUUGAUAGCUCUUUCUCGAUUCCGUGGGUGGUGGUGCAUGGCCGUUCUUAGUUGGUGGAGCGAUUUGUCUGGUUAAUUCCGAUAACGAACGAGACUCUGGCAUGCUAACUAGUUACGCGACCGGUCGGCGUAACUUCUUAGAGGGACAAGUGGCGUUCAGCCACCCGAGAUUGAGCAAUAACAGGUCUGUGAUGCCCUUAGAUGUCCGGGGCUGCACGCGCGCUACACUGACUGGCUCAGCGUGUCCUACGCCGGCAGGCGCGGGUAACCCGUUGAACCCCAUUCGUGAUGGGGAUCGGGGAUUGCAAUUAUUCCCCAUGAACGAGGAAUUCCCAGUAAGUGCGGGUCAUAAGCUUGCGUUGAUUAAGUCCCUGCCCUUUGUACACACCGCCCGUCGCUACUACCGAUUGGAUGGUUUAGUGAGGCCCUCGGAUCGGCCCCGCCGGGGUGCCCUGGCGGAGCGCUGAGAAGACGGUCGAACUUGACUAUCUAGAGGAAGUAAAAGUCGUAACAAGGUUUCCGUAGGUGAACCUGCGGAAGGAUCAUUA
train_set component_1 3jbu_v 3jbu_v 3.64 2016-01-27 CGGCACGUAGCGCAGCCGGUAGCGCACCGUCAUGCCGUGUCGGGGGUCGGAGGUUCAAAUCCUCUCGUGCCGACCA
train_set component_1 3jbu_v 5np6_B 3.6 2017-06-14 CGGCACGUAGCGCAGCCGGUAGCGCACCGUCAUGCCGUGUCGGGGGUCGGAGGUUCAAAUCCUCUCGUGCCGACCA
train_set component_1 4v5z_BY 4v5z_BY 8.7 2014-07-09 UCUACGGCAUACCACCCUGAACGCGCCCGAUCUCGUCUGAUCUCGGAAGCUAAGCAGGGUCGGGCCUGGAGAGUACUUGGUGGGAGACCGCCUGGGAAUACCGGGUCUGUAGUUU
train_set component_1 2zni_D 2zni_D 3.1 2008-12-30 GGGGGGUGGAUCGAAUAGAUCACACGGACUCUAAAUUCGUGCAGGCGGGUGAAACUCCCGUACUCCCCGCCA
train_set component_1 2zni_D 2zni_C 3.1 2008-12-30 GGGGGGUGGAUCGAAUAGAUCACACGGACUCUAAAUUCGUGCAGGCGGGUGAAACUCCCGUACUCCCCGCCA
train_set component_1 6zj3_LB 6zj3_LB 3.15 2020-10-07 GUGACCUGGCGCACAUGGAAUGACCCACCGAACUUAAGCAUAUCACUCAGUGGAGGAACAGCAAGCAACCUCGAUUGCUGCAGUAAUGGCGAAUGAACGAGCAGGACCCACGGCUCUUCCUGAAAAUGGGCUU
train_set component_1 6rm3_S60 6rm3_S60 3.4 2019-07-10 ACCAGGUUGAUUCUGCCUGACGUAGACGCUAUUCCCUAAGAUUAACCCAUGCAUGUUUUUGAUAUGGAAAAAUGGACUGCUCAGUAAUACUCACUUUAUUUAAUGUAUUAAAUUAGUAUAACUGCGUUAAAGUGUAGCAUAAGACAUAUACAGUAAGAGUGAGACCUAUCAGCUAGUUGUUAAGGUAAUGGCUUAACAAGGCAAUGACGGGUAACGGUAUUACUUUGUAAUAUUCCGGAGAAGGAGCCUGAGAGACGGCUACUAAGUCUAAGGAUUGCAGCAGGGGCGAAACUUGACCUAUGGAUUUUAUCUGAGGCAGUUAUGGGAAGUAAUAUUCUAUUGUUUCAUAUUGUAAAAGUAUAUGAGGUGAUUAAUUGGAGGGCAAAUCAAGUGCCAGCAGCCGCGGUAAUACUUGUUCCAAGAGUGUGUAUGAUGAUUGAUGCAGUUAAAAAGUCCGUAGUUUAUAUUUAAGAAGCAAUAUGAGGUGUACUGUAUAGUUGGGAGAGAGAUGAAAUGUGACGACCCUGACUGGACGAACAGAAGCGAAAGCUGUACACUUGUAUGUAUUUUUUGAACAAGGACGUAAGCUGGAGGAGCGAAGAUGAUUAGAUACCAUUGUAGUUCCAGCAGUAAACUAUGCCGACGAUGUGAUAUGAUAUUAAUUGUAUUAGAUGAUAGAAAUUUGAGUUUUUUGGCUCUGGGGAUAGUAUGAUCGCAAGAUUGAAAAUUAAAGAAAUUGACGGAAGAAUACCACAAGGAGUGGAUUGUGCGGCUUAAUUUGACUCAACGCGAGGUAACUUACCAAUAUUUUAUUAUUCAGAGAAGAUUUUAAUCUGAGAAUGAUAAUAGUGGUGCAUGGCCGUUUUCAAUGGAUGCUGUGAAGUUUUGAUUAAUUUCAACAAGACGUGAGACCCUUUUAUUAAUAGACAGACACAAUCAGUGUAGGAAGGAAAGGAUUAAAACAGGUCCGUUAUGCCCUCAGACAUUUUGGGCUGCACGCGCAAUACAAUAGAUAUAUAAUCUUUAUGGGAUAAUAUUUUGUAAGAGAUAUUUGAACUUGGAAUUGCUAGUAAAUUUUAUUAAAUAAGUAGAAUUGAAUGUGUCCCUGUUCUUUGUACACACCGCCCGUCGCUAUCUAAGAUGAUAUGUGUUGUGAAAUUAGUGAAAACUACUUGAACAAUAUGUAUUAGAUCUGAUAUAAGUCGUAACAUGGUUGCUGUUGGAGAACCAUUAGCAGGAUCAUA
train_set component_1 5umd_B 5umd_B 3.2 2017-03-01 UGACUCGUUCAUACUACAGUGGAUACACCAGAUCCCAUCAGAACUCUGAAGUUAAGCACUGUAAGGCUUGGCUAGUACUGAGGUGGGAGACCGCUCGGGAACACCAGGUGAUGAGUCAG
train_set component_1 5umd_B 3jbp_AB 6.7 2015-10-14 GACUCGUUCAUACUACAGUGGAUACACCAGAUCCCAUCAGAACUCUGAAGUUAAGCACUGUAAGGCUUGGCUAGUACUGAGGUGGGAGACCGCUCGGGAACACCAGGUGAUGAGUCAG
train_set component_1 5umd_B 3jbo_AB 5.8 2015-10-14 GACUCGUUCAUACUACAGUGGAUACACCAGAUCCCAUCAGAACUCUGAAGUUAAGCACUGUAAGGCUUGGCUAGUACUGAGGUGGGAGACCGCUCGGGAACACCAGGUGAUGAGUCAG
train_set component_1 5umd_B 3j79_B 3.2 2014-07-16 UGACUCGUUCAUACUACAGUGGAUACACCAGAUCCCAUCAGAACUCUGAAGUUAAGCACUGUAAGGCUUGGCUAGUACUGAGGUGGGAGACCGCUCGGGAACACCAGGUGAUGAGUCAG
train_set component_1 5umd_B 3jbn_AB 4.7 2015-10-14 GACUCGUUCAUACUACAGUGGAUACACCAGAUCCCAUCAGAACUCUGAAGUUAAGCACUGUAAGGCUUGGCUAGUACUGAGGUGGGAGACCGCUCGGGAACACCAGGUGAUGAGUCAG
train_set component_1 7o5b_U 7o5b_U 3.33 2022-02-02 GGUCCGGUAGUUCAGUUGGUUAGAAUGCCUGCCUGUCACGCAGGAGGUCGCGGGUUCGAGUCCCGUCCGGACCGCCA
train_set component_1 7o5b_U 7qv2_H 3.5 2022-03-09 GGUCCGGUAGUUCAGUUGGUUAGAAUGCCUGCCUGUCACGCAGGAGGUCGCGGGUUCGAGUCCCGUCCGGACCGCCA
train_set component_1 7o5b_U 7qv2_x 3.5 2022-03-09 GGUCCGGUAGUUCAGUUGGUUAGAAUGCCUGCCUGUCACGCAGGAGGUCGCGGGUUCGAGUCCCGUCCGGACCGCC
train_set component_1 7o5b_U 7qh4_y 5.45 2022-03-16 GGUCCGGUAGUUCAGUUGGUUAGAAUGCCUGCCUGUCACGCAGGAGGUCGCGGGUUCGAGUCCCGUCCGGACCGCCA
train_set component_1 7o5b_U 7qh4_1 5.45 2022-03-16 GGUCCGGUAGUUCAGUUGGUUAGAAUGCCUGCCUGUCACGCAGGAGGUCGCGGGUUCGAGUCCCGUCCGGACCGCCA
train_set component_1 7o5b_U 7qv1_H 3.5 2022-03-09 GGUCCGGUAGUUCAGUUGGUUAGAAUGCCUGCCUGUCACGCAGGAGGUCGCGGGUUCGAGUCCCGUCCGGACCGCCA
train_set component_1 7o5b_U 7qgu_z 4.75 2022-03-16 GGUCCGGUAGUUCAGUUGGUUAGAAUGCCUGCCUGUCACGCAGGAGGUCGCGGGUUCGAGUCCCGUCCGGACCGCCA
train_set component_1 7o5b_U 7qv3_H 5.14 2022-03-09 GGUCCGGUAGUUCAGUUGGUUAGAAUGCCUGCCUGUCACGCAGGAGGUCGCGGGUUCGAGUCCCGUCCGGACCGCCA
train_set component_1 7o5b_U 8qpp_U 3.4 2023-12-27 GGUCCGGUAGUUCAGUUGGUUAGAAUGCCUGCCUGUCACGCAGGAGGUCGCGGGUUCGAGUCCCGUCCGGACCGCCA
train_set component_1 7o5b_U 3j9w_AX 3.9 2015-04-29 GGUCCGGUAGUUCAGUUGGUUAGAAUGCCUGCCUGUCACGCAGGAGGUCGCGGGUUCGAGUCCCGUCCGGACCGCCA
train_set component_1 5t2a_C 5t2a_C 2.9 2017-01-25 UAUACAAAAGCAAAAAUGUCCGUUUAUACAAAAAAUAUACGGCGUUUCGGUUUUUGGCGGGGUGGGUGCGUGUGUGGAUAACGGCUCACAUAACGUGUCGCGAUGGAUGACUUGGCUUCCUAUUUCGUUGAAGAACGCAGCAAAGUGCGAUAAGUGGUAUCAAUUGCAGAAUCAUUCAAUUGCCCAAUCUUUGAACGCAAACGGCGCAUGGGAGAAGCUCUAUUGAGCCAUCCCCGUGCAUGCCACAUUCUCAGUGUCGAAC
train_set component_1 5on2_B 5on2_B 3.1 2017-11-15 GCCCGGAUGGUGGAAUCGGUAGACACAAGGGAUUUAAAAUCCCUCGGCGUUCGCGCUGUGCGGGUUCAAGUCCCGCUCCGGGUACCA
train_set component_1 5on2_B 5on2_E 3.1 2017-11-15 GCCCGGAUGGUGGAAUCGGUAGACACAAGGGAUUUAAAAUCCCUCGGCGUUCGCGCUGUGCGGGUUCAAGUCCCGCUCCGGGUACCA
train_set component_1 5on2_B 5omw_B 2.6 2017-11-15 GCCCGGAUGGUGGAAUCGGUAGACACAAGGGAUUUAAAAUCCCUCGGCGUUCGCGCUGUGCGGGUUCAAGUCCCGCUCCGGGUACCA
train_set component_1 5on2_B 5omw_E 2.6 2017-11-15 GCCCGGAUGGUGGAAUCGGUAGACACAAGGGAUUUAAAAUCCCUCGGCGUUCGCGCUGUGCGGGUUCAAGUCCCGCUCCGGGUACCA
train_set component_1 5on2_B 4arc_B 2.0 2012-06-13 GCCCGGAUGGUGGAAUCGGUAGACACAAGGGAUUUAAAAUCCCUCGGCGUUCGCGCUGUGCGGGUUCAAGUCCCGCUCCGGGUACCA
train_set component_1 5on2_B 5on3_B 3.1 2017-11-15 GCCCGGAUGGUGGAAUCGGUAGACACAAGGGAUUUAAAAUCCCUCGGCGUUCGCGCUGUGCGGGUUCAAGUCCCGCUCCGGGUACCA
train_set component_1 5on2_B 5on3_E 3.1 2017-11-15 GCCCGGAUGGUGGAAUCGGUAGACACAAGGGAUUUAAAAUCCCUCGGCGUUCGCGCUGUGCGGGUUCAAGUCCCGCUCCGGGUACCA
train_set component_1 5on2_B 5onh_B 3.1 2017-11-15 GCCCGGAUGGUGGAAUCGGUAGACACAAGGGAUUUAAAAUCCCUCGGCGUUCGCGCUGUGCGGGUUCAAGUCCCGCUCCGGGUACCA
train_set component_1 5on2_B 5onh_E 3.1 2017-11-15 GCCCGGAUGGUGGAAUCGGUAGACACAAGGGAUUUAAAAUCCCUCGGCGUUCGCGCUGUGCGGGUUCAAGUCCCGCUCCGGGUACCA
train_set component_1 5on2_B 4aq7_B 2.5 2012-06-13 GCCCGGAUGGUGGAAUCGGUAGACACAAGGGAUUUAAAAUCCCUCGGCGUUCGCGCUGUGCGGGUUCAAGUCCCGCUCCGGGUACCA
train_set component_1 5on2_B 4aq7_E 2.5 2012-06-13 GCCCGGAUGGUGGAAUCGGUAGACACAAGGGAUUUAAAAUCCCUCGGCGUUCGCGCUGUGCGGGUUCAAGUCCCGCUCCGGGUACCA
train_set component_1 5on2_B 4ari_B 2.08 2012-06-13 GCCCGGAUGGUGGAAUCGGUAGACACAAGGGAUUUAAAAUCCCUCGGCGUUCGCGCUGUGCGGGUUCAAGUCCCGCUCCGGGUACCA
train_set component_1 5on2_B 4as1_B 2.02 2012-06-13 GCCCGGAUGGUGGAAUCGGUAGACACAAGGGAUUUAAAAUCCCUCGGCGUUCGCGCUGUGCGGGUUCAAGUCCCGCUCCGGGUACCA
train_set component_1 4v5z_BZ 4v5z_BZ 8.7 2014-07-09 GCCCGGAACUCAGUCGGUGAGCAGGGGAUUGAAAAUCCCCGUGUCCUUGGUUCGAUUCCGAGUCCGGGCACC
train_set component_1 3foz_C 3foz_C 2.5 2009-01-20 GCCCGGAUAGCUCAGUCGGUAGAGCAGGGGAUUGAAAAUCCCCGUGUCCUUGGUUCGAUUCCGAGUCUGGGCAC
train_set component_1 8fmw_X 8fmw_X 2.86 2023-11-08 GUCGCUGUAGCUCAGUUGGUAGAGCAUAGGACUGAAAAUCCUUGUGUCAGGAGUUCGAUUCUCCUCGGCGACACCA
train_set component_1 6cu1_A 6cu1_A 3.0 2018-10-31 GGGUGGCUCUACAUUUGUUGCGGGUUCGAGACCCGUCAGAGCGAAAGCUCUGUAGCUCAAUGGUAGAGCGGUGUAGUCACC
train_set component_1 5axn_P 5axn_P 2.703 2016-08-03 GGGAUUUAGCUCAGUUGGGAGAGCGCCAGACUGAAGAUCUGGAGGUCCUGUGUUCGAUCCACAGAAUCCCCACCA
train_set component_1 5axn_P 5axm_P 2.21 2016-08-03 GGGAUUUAGCUCAGUUGGGAGAGCGCCAGACUGAAGAUCUGGAGGUCCUGUGUUCGAUCCACAGAAUCCCCACCA
train_set component_1 7toq_A25S 7toq_A25S 3.1 2022-05-25 CGCGACCUCAGAUCAGACGUGGCGACCCGCUGAAUUUAAGCAUAUUAGUCAGCGGAGGAGAAGAAACUAACCAGGAUUCCCUCAGUAACGGCGAGUGAACAGGGAAGAGCCCAGCGCCGAAUCCCCGCCCCGCGGCGGGGCGCGGGACAUGUGGCGUACGGAAGACCCGCUCCCCGGCGCCGCUCGUGGGGGGCCCAAGUCCUUCUGAUCGAGGCCCAGCCCGUGGACGGUGUGAGGCCGGUAGCGGCCCCCGGCGCGCCGGGCCCGGGUCUUCCCGGAGUCGGGUUGCUUGGGAAUGCAGCCCAAAGCGGGUGGUAAACUCCAUCUAAGGCUAAAUACCGGCACGAGACCGAUAGUCAACAAGUACCGUAAGGGAAAGUUGAAAAGAACUUUGAAGAGAGAGUUCAAGAGGGCGUGAAACCGUUAAGAGGUAAACGGGUGGGGUCCGCGCAGUCCGCCCGGAGGAUUCAACCCGGCGGCGCGGUCCGGCCGUGUCGGCGGCCCGGCGGAUCUCCCGCUCCCGUCGGCGGGGGACCGUCCCCCGACCGGCGACCGGCCGCCGCCGGGCGCAUUUCCACCGCGGCGGUGCGCCGCGACCGGCUCCGGGACGGCUGGGAAGGCCCCGGCGGGGAAGGUGGCCCGGGGGCCCCGGGUGUUACAGCCCCGCCCCGGCAGCAGCAGCUCGCCGAAUCCCGGGGCCGAGGGAGCGAGACCCGUGCGCCGCGCUCUCCCCCCUCGGGGGGGCCGGGCCACCCCUCCCACGGCGCGACCGCUGGGGCGGACUGUCCAGUGCGCCCCGGGCGGGUCGCGCCGUCGGGCCCGGGGGGCCACGCGUCCCCCGCGAGCGCACGGGGUCGGCGGCGAUGUCGGCUACCCACCCGACCCGUCUUGAAACACGGACCAAGGAGUCUAACACGUGCGCGAGUCGGGGGCUCGCACGAAAGCCGCCGUGGCGCAAUGAAGGUGAAGGCCGGCGCGCUCGCCGGCCGAGGUGGGAUCCCGAGGCAGUCCGCCGAGGGCGCACCACCGGCCCGUCUCGCCCGCCGCGCCGGGGAGGUGGAGCACGAGCGCACGUGUUAGGACCCGAAAGAUGGUGAACUAUGCCUGGGCAGGGCGAAGCCAGAGGAAACUCUGGUGGAGGUCCGUAGCGGUCCUGACGUGCAAAUCGGUCGUCCGACCUGGGUAUAGGGGCGAAAGACUAAUCGAACCAUCUAGUAGCUGGUUCCCUCCGAAGUUUCCCUCAGGAUAGCUGGCGCUCUCCGCAGUUUUAUCCGGUAAAGCGAAUGAUUAGAGGUCUUGGGGCCGAAACGAUCUCAACCUAUUCUCAAACUUUAAAUGGGUAAGAAGCCCGGCUCGCUGGUGUGGAGCCGGGCGUGGAAUGCGAGUGCCUAGUGGGCCACUUUUGGUAAGCAGAACUGGCGCUGCGGGAUGAACCGAACGCCGGGUUAAGGCGCCCGAUGCCGACGCUCAUCAGACCCCAGAAAAGGUGUUGGUUGAUAUAGACAGCAGGAUGGUGGCCAUGGAAGUCGGAAUCCGCUAAGGAGUGUGUAACAACUCACCUGCCGAAUCAACUAGCCCUGAAAAUGGAUGGCGCUGGAGCGUCGGGCCCAUACCCGGCCGUCGCCGGCAGUCGGCAGAGCGAGAAAGAGAGUGGCGCGGACGCUACGCCGCGACGAGUAGGAGGGCCGCUGCGGUGAGCCUUGAAGCCUAGGGCGCGGGCCCGGGUGGAGCCGCCGCAGGUGCAGAUCUUGGUGGUAGUAGCAAAUAUUCAAACGAGAACUUUGAAGGCCGAAGUGGAGAAGGGUUCCAUGUGAACAGCAGUUGAACAUGGGUCAGUCGGUCCUGAGAGAUGGGCGAGCGCCGUUCCGAAGGGACGGGCGAUGGCCUCCGUUGCCCUCGGCCGAUCGAAAGGGAGUCGGGUUCAGAUCCCCGAAUCCGGAGUGGCGGAGAUGGGCGCCGCGAGGCGUCCAGUGCGGUAACGCGACCGAUCCCGGAGAAGCCGGCGGGAGCCCCGGGGAGAGUUCUCUUUUCUUUGUGAAGGGCAGGGCGCCCUGGAAUGGGUUCGCCCCGAGAGAGGGGCCCGUGCCUUGGAAAGCGUCGCGGUUCCGGCGGCGUCCGGUGAGCUCUCGCUGGCCCUUGAAAAUCCGGGGGAGAGGGUGUAAAUCUCGCGCCGGGCCGUACCCAUAUCCGCAGCAGGUCUCCAAGGUGAACAGCCUCUGGCAUGUUGGAACAAUGUAGGUAAGGGAAGUCGGCAAGCCGGAUCCGUAACUUCGGGAUAAGGAUUGGCUCUAAGGGCUGGGUCGGUCGCGGCCGGCGCCUAGCAGCCGACUUAGAACUGGUGCGGACCAGGGGAAUCCGACUGUUUAAUUAAAACAAAGCAUCGCGAAGGCCCGCGGCGGGUGUUGACGCGAUGUGAUUUCUGCCCAGUGCUCUGAAUGUCAAAGUGAAGAAAUUCAAUGAAGCGCGGGUAAACGGCGGGAGUAACUAUGACUCUCUUAAGGUAGCCAAAUGCCUCGUCAUCUAAUUAGUGACGCGCAUGAAUGGAUGAACGAGAUUCCCACUGUCCCUACCUACUAUCCAGCGAAACCACAGCCAAGGGAACGGGCUUGGCGGAAUCAGCGGGGAAAGAAGACCCUGUUGAGCUUGACUCUAGUCUGGCACGGUGAAGAGACAUGAGAGGUGUAGAAUAAGUGGGAGGCCGGCCGCCGGUGAAAUACCACUACUCUGAUCGUUUUUUCACUGACCCGGUGAGGCGGGGGGGCGAGCCCCGAGGGGCUCUCGCUUCUGGCGCCAAGCGCCCGGCCGCGCGCCGGCCGGGCGCGACCCGCUCCGGGGACAGUGCCAGGUGGGGAGUUUGACUGGGGCGGUACACCUGUCAAACGGUAACGCAGGUGUCCUAAGGCGAGCUCAGGGAGGACAGAAACCUCCCGUGGAGCAGAAGGGCAAAAGCUCGCUUGAUCUUGAUUUUCAGUACGAAUACAGACCGUGAAAGCGGGGCCUCACGAUCCUUCUGACCUUUUGGGUUUUAAGCAGGAGGUGUCAGAAAAGUUACCACAGGGAUAACUGGCUUGUGGCGGCCAAGCGUUCAUAGCGACGUCGCUUUUUGAUCCUUCGAUGUCGGCUCUUCCUAUCAUUGUGAAGCAGAAUUCACCAAGCGUUGGAUUGUUCACCCACUAAUAGGGAACGUGAGCUGGGUUUAGACCGUCGUGAGACAGGUUAGUUUUACCCUACUGAUGAUGUGUUGUUGCCAUGGUAAUCCUGCUCAGUACGAGAGGAACCGCAGGUUCAGACAUUUGGUGUAUGUGCUUGGCUGAGGAGCCAAUGGGGCGAAGCUACCAUCUGUGGGAUUAUGACUGAACGCCUCUAAGUCAGAAUCCCGCCCAGGCGGAACGAUACGGCAGCGCCGGAGCCUCGGUUGGCCUCGGAUAGCCGGUCCCCCGCGGGGUCCGGUGCGGAGAGCCCUUCGUCCCGGGAAACGGGGCGGCCGGAAAGGGGGCCGCCCUCUCGCCCGUCACGCACCGCACGUUCGUGGGGAACCUGGCGCUAAACCAUUCGUAGACGACCUGCUUCUGGGUCGGGGUUUCGUACGUAGCAGAGCAGCUCCCUCGCUGCGAUCUAUUGAAAGUCAGCCCUCGACACAAGGGUUUGU
train_set component_1 4v5c_DA 4v5c_DA 3.3 2014-07-09 GGUCAAGAUGGUAAGGGCCCACGGUGGAUGCCUCGGCACCCGAGCCGAUGAAGGACGUGGCUACCUGCGAUAAGCCAGGGGGAGCCGGUAGCGGGCGUGGAUCCCUGGAUGUCCGAAUGGGGGAACCCGGCCGGCGGGAACGCCGGUCACCGCGCUUGCGCGGGGGGAACCUGGGGAACUGAAACAUCUCAGUACCCAGAGGAGAGGAAAGAGAAAUCGACUCCCUGAGUAGCGGCGAGCGAAAGGGGACCAGCCUAAACCGUCCGGCUUGUCCGGGCGGGGUCGGGGGCCCUCGGCCGAAUCCCCAGCCUAGCCGAAGCUGUUGGGAAGCAGCGCCAGAGAGGGUGAAAGCCCCGUAGGCGAAAGGUGGGGGGAUAGGUGAGGGUACCCGAGUACCCCGUGGUUCGUGGAGCCAUGGGGGAAUCUGGGCGGACCACCGCCUAAGGCUAAGUACUCCGGGUGACCGAUAGCGCACCAGUACCGUGAGGGAAAGGUGAAAAGAACCCCGGGAGGGGAGUGAAAUAGAGCCUGAAACCGUGGGCUUACAAGCAGUCACGGCCCCAAGGGGUUGUGGCGUGCCUAUUGAAGCAUGAGCCGGCGACUCACGGUCGUGGGCGAGCUUAAGCCGUUGAGGCGGAGGCGUAGGGAAACCGAGUCCGAACAGGGCGCGUCCGCGGCCGUGGACCCGAAACCGGGCGAGCUAGCCCUGGCCAGGGUGAAGCUGGGGUGAGACCCAGUGGAGGCCCGAACCGGUGGGGGAUGCAAACCCCUCGGAUGAGCUGGGGCUAGGAGUGAAAAGCUAACCGAGCCCGGAGAUAGCUGGUUCUCCCCGAAAUGACUUUAGGGUCAGCCUCAGGCGCUGACUGGGGCCUGUAGAGCACUGAUAGGGCUAGGGGGCCCACCAGCCUACCAAACCCUGUCAAACUCCGAAGGGUCCCAGGUGGAGCCUGGGAGUGAGGGCGCGAGCGAUAACGUCCGCGUCCGAGCGCGGGAACAACCGAGACCGCCAGCUAAGGCCCCCAAGUCUGGGCUAAGUGGUAAAGGAUGUGGCGCCGCGAAGACAGCCAGUCGAGUGGCGCCGCGCCGAAAAUGAUCGGGGCUUAAGCCCAGCGCCGAAGCUGCGGGUCUGGGGGAUGACCCCAGGCGGUAGGGGAGCGUUCCCGAUGCCGAUGAAGGCCGACCCGCGAGGGCGGCUGGAGGUAAGGGAAGUGCGAAUGCCGGCAUGAGUAACGAUAAAGAGGGUGAGAAUCCCUCUCGCCGUAAGCCCAAGGGUUCCUACGCAAUGGUCGUCAGCGUAGGGUUAGGCGGGACCUAAGGUGAAGCCGAAAGGCGUAGCCGAAGGGCAGCCGGUUAAUAUUCCGGCCCUUCCCGCAGGUGCGAUGGGGGGACGCUCUAGGCUAGGGGGACCGGAGCCAUGGACGAGCCCGGCCAGAAGCGCAGGGUGGGAGGUAGGCAAAUCCGCCUCCCAACAAGCUCUGCGUGGUGGGGAAGCCCGCAACCCCCCGAAGCCAGGGAGCCAAGAAAAGCCUCUAAGCACAACCUGCGGGAACCCGUACCGCAAACCGACACAGGUGGGCGGGUGCAAGAGCACUCAGGCGCGCGGGAGAACCCUCGCCAAGGAACUCUGCAAGUUGGCCCCGUAACUUCGGGAGAAGGGGUGCUCCCUGGGGUGAUGAGCCCCGGGGAGCCGCAGUGAACAGGCUCUGGCGACUGUUUACCAAAAACACAGCUCUCUGCGAACUCGUAAGAGGAGGUAUAGGGAGCGACGCUUGCCCGGUGCCGGAAGGUCAAGGGGAGGGGUGCAAGCCCCGAACCGAAGCCCCGGUGAACGGCGGCCGUAACUAUAACGGUCCUAAGGUAGCGAAAUUCCUUGUCGGGUAAGUUCCGACCUGCACGAAAAGCGUAACGACCGGAGCGCUGUCUCGGCGAGGGACCCGGUGAAAUUGAACUGGCCGUGAAGAUGCGGCCUACCCGUGGCAGGACGAAAAGACCCCGUGGAGCUUUACUGCAGCCUGGUGUUGGCUCUUGGUCGCGCCUGCGUAGGAUAGGUGGGAGCCUGUGAACCCCCGCCUCCGGGUGGGGGGGAGGCGCCGGUGAAAUACCACCCUGGCGCGGCUGGGGGCCUAACCCUCGGAUGGGGGGACAGCGCUUGGCGGGCAGUUUGACUGGGGCGGUCGCCUCCUAAAAGGUAACGGAGGCGCCCAAAGGUCCCCUCAGGCGGGACGGAAAUCCGCCGGAGAGCGCAAGGGUAGAAGGGGGCCUGACUGCGAGGCCUGCAAGCCGAGCAGGGGCGAAAGCCGGGCCUAGUGAACCGGUGGUCCCGUGUGGAAGGGCCAUCGAUCAACGGAUAAAAGUUACCCCGGGGAUAACAGGCUGAUCUCCCCCGAGCGUCCACAGCGGCGGGGAGGUUUGGCACCUCGAUGUCGGCUCGUCGCAUCCUGGGGCUGAAGAAGGUCCCAAGGGUUGGGCUGUUCGCCCAUUAAAGCGGCACGCGAGCUGGGUUCAGAACGUCGUGAGACAGUUCGGUCUCUAUCCGCCACGGGCGCAGGAGGCUUGAGGGGGGCUCUUCCUAGUACGAGAGGACCGGAAGGGACGCACCUCUGGUUUCCCAGCUGUCCCUCCAGGGGCAUAAGCUGGGUAGCCAUGUGCGGAAGGGAUAACCGCUGAAAGCAUCUAAGCGGGAAGCCCGCCCCAAGAUGAGGCCUCCCACGGCGUCAAGCCGGUAAGGACCCGGGAAGACCACCCGGUGGAUGGGCCGGGGGUGUAAGCGCCGCGAGGCGUUGAGCCGACCGGUCCCAAUCGUCCGAGGUCUUGACCCCUCC
train_set component_1 4v5c_DA 4v5c_BA 3.3 2014-07-09 GGUCAAGAUGGUAAGGGCCCACGGUGGAUGCCUCGGCACCCGAGCCGAUGAAGGACGUGGCUACCUGCGAUAAGCCAGGGGGAGCCGGUAGCGGGCGUGGAUCCCUGGAUGUCCGAAUGGGGGAACCCGGCCGGCGGGAACGCCGGUCACCGCGCUUGCGCGGGGGGAACCUGGGGAACUGAAACAUCUCAGUACCCAGAGGAGAGGAAAGAGAAAUCGACUCCCUGAGUAGCGGCGAGCGAAAGGGGACCAGCCUAAACCGUCCGGCUUGUCCGGGCGGGGUCGGGGGCCCUCGGCCGAAUCCCCAGCCUAGCCGAAGCUGUUGGGAAGCAGCGCCAGAGAGGGUGAAAGCCCCGUAGGCGAAAGGUGGGGGGAUAGGUGAGGGUACCCGAGUACCCCGUGGUUCGUGGAGCCAUGGGGGAAUCUGGGCGGACCACCGCCUAAGGCUAAGUACUCCGGGUGACCGAUAGCGCACCAGUACCGUGAGGGAAAGGUGAAAAGAACCCCGGGAGGGGAGUGAAAUAGAGCCUGAAACCGUGGGCUUACAAGCAGUCACGGCCCCAAGGGGUUGUGGCGUGCCUAUUGAAGCAUGAGCCGGCGACUCACGGUCGUGGGCGAGCUUAAGCCGUUGAGGCGGAGGCGUAGGGAAACCGAGUCCGAACAGGGCGCGUCCGCGGCCGUGGACCCGAAACCGGGCGAGCUAGCCCUGGCCAGGGUGAAGCUGGGGUGAGACCCAGUGGAGGCCCGAACCGGUGGGGGAUGCAAACCCCUCGGAUGAGCUGGGGCUAGGAGUGAAAAGCUAACCGAGCCCGGAGAUAGCUGGUUCUCCCCGAAAUGACUUUAGGGUCAGCCUCAGGCGCUGACUGGGGCCUGUAGAGCACUGAUAGGGCUAGGGGGCCCACCAGCCUACCAAACCCUGUCAAACUCCGAAGGGUCCCAGGUGGAGCCUGGGAGUGAGGGCGCGAGCGAUAACGUCCGCGUCCGAGCGCGGGAACAACCGAGACCGCCAGCUAAGGCCCCCAAGUCUGGGCUAAGUGGUAAAGGAUGUGGCGCCGCGAAGACAGCCAGUCGAGUGGCGCCGCGCCGAAAAUGAUCGGGGCUUAAGCCCAGCGCCGAAGCUGCGGGUCUGGGGGAUGACCCCAGGCGGUAGGGGAGCGUUCCCGAUGCCGAUGAAGGCCGACCCGCGAGGGCGGCUGGAGGUAAGGGAAGUGCGAAUGCCGGCAUGAGUAACGAUAAAGAGGGUGAGAAUCCCUCUCGCCGUAAGCCCAAGGGUUCCUACGCAAUGGUCGUCAGCGUAGGGUUAGGCGGGACCUAAGGUGAAGCCGAAAGGCGUAGCCGAAGGGCAGCCGGUUAAUAUUCCGGCCCUUCCCGCAGGUGCGAUGGGGGGACGCUCUAGGCUAGGGGGACCGGAGCCAUGGACGAGCCCGGCCAGAAGCGCAGGGUGGGAGGUAGGCAAAUCCGCCUCCCAACAAGCUCUGCGUGGUGGGGAAGCCCGCAACCCCCCGAAGCCAGGGAGCCAAGAAAAGCCUCUAAGCACAACCUGCGGGAACCCGUACCGCAAACCGACACAGGUGGGCGGGUGCAAGAGCACUCAGGCGCGCGGGAGAACCCUCGCCAAGGAACUCUGCAAGUUGGCCCCGUAACUUCGGGAGAAGGGGUGCUCCCUGGGGUGAUGAGCCCCGGGGAGCCGCAGUGAACAGGCUCUGGCGACUGUUUACCAAAAACACAGCUCUCUGCGAACUCGUAAGAGGAGGUAUAGGGAGCGACGCUUGCCCGGUGCCGGAAGGUCAAGGGGAGGGGUGCAAGCCCCGAACCGAAGCCCCGGUGAACGGCGGCCGUAACUAUAACGGUCCUAAGGUAGCGAAAUUCCUUGUCGGGUAAGUUCCGACCUGCACGAAAAGCGUAACGACCGGAGCGCUGUCUCGGCGAGGGACCCGGUGAAAUUGAACUGGCCGUGAAGAUGCGGCCUACCCGUGGCAGGACGAAAAGACCCCGUGGAGCUUUACUGCAGCCUGGUGUUGGCUCUUGGUCGCGCCUGCGUAGGAUAGGUGGGAGCCUGUGAACCCCCGCCUCCGGGUGGGGGGGAGGCGCCGGUGAAAUACCACCCUGGCGCGGCUGGGGGCCUAACCCUCGGAUGGGGGGACAGCGCUUGGCGGGCAGUUUGACUGGGGCGGUCGCCUCCUAAAAGGUAACGGAGGCGCCCAAAGGUCCCCUCAGGCGGGACGGAAAUCCGCCGGAGAGCGCAAGGGUAGAAGGGGGCCUGACUGCGAGGCCUGCAAGCCGAGCAGGGGCGAAAGCCGGGCCUAGUGAACCGGUGGUCCCGUGUGGAAGGGCCAUCGAUCAACGGAUAAAAGUUACCCCGGGGAUAACAGGCUGAUCUCCCCCGAGCGUCCACAGCGGCGGGGAGGUUUGGCACCUCGAUGUCGGCUCGUCGCAUCCUGGGGCUGAAGAAGGUCCCAAGGGUUGGGCUGUUCGCCCAUUAAAGCGGCACGCGAGCUGGGUUCAGAACGUCGUGAGACAGUUCGGUCUCUAUCCGCCACGGGCGCAGGAGGCUUGAGGGGGGCUCUUCCUAGUACGAGAGGACCGGAAGGGACGCACCUCUGGUUUCCCAGCUGUCCCUCCAGGGGCAUAAGCUGGGUAGCCAUGUGCGGAAGGGAUAACCGCUGAAAGCAUCUAAGCGGGAAGCCCGCCCCAAGAUGAGGCCUCCCACGGCGUCAAGCCGGUAAGGACCCGGGAAGACCACCCGGUGGAUGGGCCGGGGGUGUAAGCGCCGCGAGGCGUUGAGCCGACCGGUCCCAAUCGUCCGAGGUCUUGACCCCUCC
train_set component_1 4v5c_DA 4v5d_DA 3.5 2014-07-09 GGUCAAGAUGGUAAGGGCCCACGGUGGAUGCCUCGGCACCCGAGCCGAUGAAGGACGUGGCUACCUGCGAUAAGCCAGGGGGAGCCGGUAGCGGGCGUGGAUCCCUGGAUGUCCGAAUGGGGGAACCCGGCCGGCGGGAACGCCGGUCACCGCGCUUGCGCGGGGGGAACCUGGGGAACUGAAACAUCUCAGUACCCAGAGGAGAGGAAAGAGAAAUCGACUCCCUGAGUAGCGGCGAGCGAAAGGGGACCAGCCUAAACCGUCCGGCUUGUCCGGGCGGGGUCGGGGGCCCUCGGCCGAAUCCCCAGCCUAGCCGAAGCUGUUGGGAAGCAGCGCCAGAGAGGGUGAAAGCCCCGUAGGCGAAAGGUGGGGGGAUAGGUGAGGGUACCCGAGUACCCCGUGGUUCGUGGAGCCAUGGGGGAAUCUGGGCGGACCACCGCCUAAGGCUAAGUACUCCGGGUGACCGAUAGCGCACCAGUACCGUGAGGGAAAGGUGAAAAGAACCCCGGGAGGGGAGUGAAAUAGAGCCUGAAACCGUGGGCUUACAAGCAGUCACGGCCCCAAGGGGUUGUGGCGUGCCUAUUGAAGCAUGAGCCGGCGACUCACGGUCGUGGGCGAGCUUAAGCCGUUGAGGCGGAGGCGUAGGGAAACCGAGUCCGAACAGGGCGCGUCCGCGGCCGUGGACCCGAAACCGGGCGAGCUAGCCCUGGCCAGGGUGAAGCUGGGGUGAGACCCAGUGGAGGCCCGAACCGGUGGGGGAUGCAAACCCCUCGGAUGAGCUGGGGCUAGGAGUGAAAAGCUAACCGAGCCCGGAGAUAGCUGGUUCUCCCCGAAAUGACUUUAGGGUCAGCCUCAGGCGCUGACUGGGGCCUGUAGAGCACUGAUAGGGCUAGGGGGCCCACCAGCCUACCAAACCCUGUCAAACUCCGAAGGGUCCCAGGUGGAGCCUGGGAGUGAGGGCGCGAGCGAUAACGUCCGCGUCCGAGCGCGGGAACAACCGAGACCGCCAGCUAAGGCCCCCAAGUCUGGGCUAAGUGGUAAAGGAUGUGGCGCCGCGAAGACAGCCAGUCGAGUGGCGCCGCGCCGAAAAUGAUCGGGGCUUAAGCCCAGCGCCGAAGCUGCGGGUCUGGGGGAUGACCCCAGGCGGUAGGGGAGCGUUCCCGAUGCCGAUGAAGGCCGACCCGCGAGGGCGGCUGGAGGUAAGGGAAGUGCGAAUGCCGGCAUGAGUAACGAUAAAGAGGGUGAGAAUCCCUCUCGCCGUAAGCCCAAGGGUUCCUACGCAAUGGUCGUCAGCGUAGGGUUAGGCGGGACCUAAGGUGAAGCCGAAAGGCGUAGCCGAAGGGCAGCCGGUUAAUAUUCCGGCCCUUCCCGCAGGUGCGAUGGGGGGACGCUCUAGGCUAGGGGGACCGGAGCCAUGGACGAGCCCGGCCAGAAGCGCAGGGUGGGAGGUAGGCAAAUCCGCCUCCCAACAAGCUCUGCGUGGUGGGGAAGCCCGCAACCCCCCGAAGCCAGGGAGCCAAGAAAAGCCUCUAAGCACAACCUGCGGGAACCCGUACCGCAAACCGACACAGGUGGGCGGGUGCAAGAGCACUCAGGCGCGCGGGAGAACCCUCGCCAAGGAACUCUGCAAGUUGGCCCCGUAACUUCGGGAGAAGGGGUGCUCCCUGGGGUGAUGAGCCCCGGGGAGCCGCAGUGAACAGGCUCUGGCGACUGUUUACCAAAAACACAGCUCUCUGCGAACUCGUAAGAGGAGGUAUAGGGAGCGACGCUUGCCCGGUGCCGGAAGGUCAAGGGGAGGGGUGCAAGCCCCGAACCGAAGCCCCGGUGAACGGCGGCCGUAACUAUAACGGUCCUAAGGUAGCGAAAUUCCUUGUCGGGUAAGUUCCGACCUGCACGAAAAGCGUAACGACCGGAGCGCUGUCUCGGCGAGGGACCCGGUGAAAUUGAACUGGCCGUGAAGAUGCGGCCUACCCGUGGCAGGACGAAAAGACCCCGUGGAGCUUUACUGCAGCCUGGUGUUGGCUCUUGGUCGCGCCUGCGUAGGAUAGGUGGGAGCCUGUGAACCCCCGCCUCCGGGUGGGGGGGAGGCGCCGGUGAAAUACCACCCUGGCGCGGCUGGGGGCCUAACCCUCGGAUGGGGGGACAGCGCUUGGCGGGCAGUUUGACUGGGGCGGUCGCCUCCUAAAAGGUAACGGAGGCGCCCAAAGGUCCCCUCAGGCGGGACGGAAAUCCGCCGGAGAGCGCAAGGGUAGAAGGGGGCCUGACUGCGAGGCCUGCAAGCCGAGCAGGGGCGAAAGCCGGGCCUAGUGAACCGGUGGUCCCGUGUGGAAGGGCCAUCGAUCAACGGAUAAAAGUUACCCCGGGGAUAACAGGCUGAUCUCCCCCGAGCGUCCACAGCGGCGGGGAGGUUUGGCACCUCGAUGUCGGCUCGUCGCAUCCUGGGGCUGAAGAAGGUCCCAAGGGUUGGGCUGUUCGCCCAUUAAAGCGGCACGCGAGCUGGGUUCAGAACGUCGUGAGACAGUUCGGUCUCUAUCCGCCACGGGCGCAGGAGGCUUGAGGGGGGCUCUUCCUAGUACGAGAGGACCGGAAGGGACGCACCUCUGGUUUCCCAGCUGUCCCUCCAGGGGCAUAAGCUGGGUAGCCAUGUGCGGAAGGGAUAACCGCUGAAAGCAUCUAAGCGGGAAGCCCGCCCCAAGAUGAGGCCUCCCACGGCGUCAAGCCGGUAAGGACCCGGGAAGACCACCCGGUGGAUGGGCCGGGGGUGUAAGCGCCGCGAGGCGUUGAGCCGACCGGUCCCAAUCGUCCGAGGUCUUGACCCCUCC
train_set component_1 4v5c_DA 4v5d_BA 3.5 2014-07-09 GGUCAAGAUGGUAAGGGCCCACGGUGGAUGCCUCGGCACCCGAGCCGAUGAAGGACGUGGCUACCUGCGAUAAGCCAGGGGGAGCCGGUAGCGGGCGUGGAUCCCUGGAUGUCCGAAUGGGGGAACCCGGCCGGCGGGAACGCCGGUCACCGCGCUUGCGCGGGGGGAACCUGGGGAACUGAAACAUCUCAGUACCCAGAGGAGAGGAAAGAGAAAUCGACUCCCUGAGUAGCGGCGAGCGAAAGGGGACCAGCCUAAACCGUCCGGCUUGUCCGGGCGGGGUCGGGGGCCCUCGGCCGAAUCCCCAGCCUAGCCGAAGCUGUUGGGAAGCAGCGCCAGAGAGGGUGAAAGCCCCGUAGGCGAAAGGUGGGGGGAUAGGUGAGGGUACCCGAGUACCCCGUGGUUCGUGGAGCCAUGGGGGAAUCUGGGCGGACCACCGCCUAAGGCUAAGUACUCCGGGUGACCGAUAGCGCACCAGUACCGUGAGGGAAAGGUGAAAAGAACCCCGGGAGGGGAGUGAAAUAGAGCCUGAAACCGUGGGCUUACAAGCAGUCACGGCCCCAAGGGGUUGUGGCGUGCCUAUUGAAGCAUGAGCCGGCGACUCACGGUCGUGGGCGAGCUUAAGCCGUUGAGGCGGAGGCGUAGGGAAACCGAGUCCGAACAGGGCGCGUCCGCGGCCGUGGACCCGAAACCGGGCGAGCUAGCCCUGGCCAGGGUGAAGCUGGGGUGAGACCCAGUGGAGGCCCGAACCGGUGGGGGAUGCAAACCCCUCGGAUGAGCUGGGGCUAGGAGUGAAAAGCUAACCGAGCCCGGAGAUAGCUGGUUCUCCCCGAAAUGACUUUAGGGUCAGCCUCAGGCGCUGACUGGGGCCUGUAGAGCACUGAUAGGGCUAGGGGGCCCACCAGCCUACCAAACCCUGUCAAACUCCGAAGGGUCCCAGGUGGAGCCUGGGAGUGAGGGCGCGAGCGAUAACGUCCGCGUCCGAGCGCGGGAACAACCGAGACCGCCAGCUAAGGCCCCCAAGUCUGGGCUAAGUGGUAAAGGAUGUGGCGCCGCGAAGACAGCCAGUCGAGUGGCGCCGCGCCGAAAAUGAUCGGGGCUUAAGCCCAGCGCCGAAGCUGCGGGUCUGGGGGAUGACCCCAGGCGGUAGGGGAGCGUUCCCGAUGCCGAUGAAGGCCGACCCGCGAGGGCGGCUGGAGGUAAGGGAAGUGCGAAUGCCGGCAUGAGUAACGAUAAAGAGGGUGAGAAUCCCUCUCGCCGUAAGCCCAAGGGUUCCUACGCAAUGGUCGUCAGCGUAGGGUUAGGCGGGACCUAAGGUGAAGCCGAAAGGCGUAGCCGAAGGGCAGCCGGUUAAUAUUCCGGCCCUUCCCGCAGGUGCGAUGGGGGGACGCUCUAGGCUAGGGGGACCGGAGCCAUGGACGAGCCCGGCCAGAAGCGCAGGGUGGGAGGUAGGCAAAUCCGCCUCCCAACAAGCUCUGCGUGGUGGGGAAGCCCGCAACCCCCCGAAGCCAGGGAGCCAAGAAAAGCCUCUAAGCACAACCUGCGGGAACCCGUACCGCAAACCGACACAGGUGGGCGGGUGCAAGAGCACUCAGGCGCGCGGGAGAACCCUCGCCAAGGAACUCUGCAAGUUGGCCCCGUAACUUCGGGAGAAGGGGUGCUCCCUGGGGUGAUGAGCCCCGGGGAGCCGCAGUGAACAGGCUCUGGCGACUGUUUACCAAAAACACAGCUCUCUGCGAACUCGUAAGAGGAGGUAUAGGGAGCGACGCUUGCCCGGUGCCGGAAGGUCAAGGGGAGGGGUGCAAGCCCCGAACCGAAGCCCCGGUGAACGGCGGCCGUAACUAUAACGGUCCUAAGGUAGCGAAAUUCCUUGUCGGGUAAGUUCCGACCUGCACGAAAAGCGUAACGACCGGAGCGCUGUCUCGGCGAGGGACCCGGUGAAAUUGAACUGGCCGUGAAGAUGCGGCCUACCCGUGGCAGGACGAAAAGACCCCGUGGAGCUUUACUGCAGCCUGGUGUUGGCUCUUGGUCGCGCCUGCGUAGGAUAGGUGGGAGCCUGUGAACCCCCGCCUCCGGGUGGGGGGGAGGCGCCGGUGAAAUACCACCCUGGCGCGGCUGGGGGCCUAACCCUCGGAUGGGGGGACAGCGCUUGGCGGGCAGUUUGACUGGGGCGGUCGCCUCCUAAAAGGUAACGGAGGCGCCCAAAGGUCCCCUCAGGCGGGACGGAAAUCCGCCGGAGAGCGCAAGGGUAGAAGGGGGCCUGACUGCGAGGCCUGCAAGCCGAGCAGGGGCGAAAGCCGGGCCUAGUGAACCGGUGGUCCCGUGUGGAAGGGCCAUCGAUCAACGGAUAAAAGUUACCCCGGGGAUAACAGGCUGAUCUCCCCCGAGCGUCCACAGCGGCGGGGAGGUUUGGCACCUCGAUGUCGGCUCGUCGCAUCCUGGGGCUGAAGAAGGUCCCAAGGGUUGGGCUGUUCGCCCAUUAAAGCGGCACGCGAGCUGGGUUCAGAACGUCGUGAGACAGUUCGGUCUCUAUCCGCCACGGGCGCAGGAGGCUUGAGGGGGGCUCUUCCUAGUACGAGAGGACCGGAAGGGACGCACCUCUGGUUUCCCAGCUGUCCCUCCAGGGGCAUAAGCUGGGUAGCCAUGUGCGGAAGGGAUAACCGCUGAAAGCAUCUAAGCGGGAAGCCCGCCCCAAGAUGAGGCCUCCCACGGCGUCAAGCCGGUAAGGACCCGGGAAGACCACCCGGUGGAUGGGCCGGGGGUGUAAGCGCCGCGAGGCGUUGAGCCGACCGGUCCCAAUCGUCCGAGGUCUUGACCCCUCC
train_set component_1 3ndb_M 3ndb_M 3.0 2011-02-23 GUCUCGUCCCGUGGGGCUCGGCGGUGGGGGAGCAUCUCCUGUAGGGGAGAUGUAACCCCCUUUACCUGCCGAACCCCGCCAGGCCCGGAAGGGAGCAACGGUAGGCAGGACGUCGGCGCUCACGGGGGUGCGGGAC
train_set component_1 3ndb_M 2v3c_M 2.5 2007-09-04 GGCGGUGGGGGAGCAUCUCCUGUAGGGGAGAUGUAACCCCCUUUACCUGCCGAACCCCGCCAGGCCCGGAAGGGAGCAACGGUAGGCAGGACGUCG
train_set component_1 3ndb_M 2v3c_N 2.5 2007-09-04 GGCGGUGGGGGAGCAUCUCCUGUAGGGGAGAUGUAACCCCCUUUACCUGCCGAACCCCGCCAGGCCCGGAAGGGAGCAACGGUAGGCAGGACGUCG
train_set component_1 3ndb_M 1lng_B 2.3 2002-06-07 UCGGCGGUGGGGGAGCAUCUCCUGUAGGGGAGAUGUAACCCCCUUUACCUGCCGAACCCCGCCAGGCCCGGAAGGGAGCAACGGUAGGCAGGACGUC
train_set component_1 3ndb_M 4xco_M 2.9 2015-06-10 GGCGGUGGGGGAGCAUCUCCUGUAGGGGAGAUGUAACCCCCUUUACCUGCCGAACCCCGCCAGGCCCGGAAGGGAGCAACGGUAGGCAGGACGUCG
train_set component_1 3ndb_M 4xco_E 2.9 2015-06-10 GGCGGUGGGGGAGCAUCUCCUGUAGGGGAGAUGUAACCCCCUUUACCUGCCGAACCCCGCCAGGCCCGGAAGGGAGCAACGGUAGGCAGGACGUCG
train_set component_1 3ndb_M 1z43_A 2.6 2005-06-14 GCUCGGCGGUGGGGGAGCAUCUCCUGUAGGGGAGAUGUAACCCCCUUUACCUGCCGAACCCCGCCAGGCCCGGAAGGGAGCAACGGUAGGCAGGACGUCGG
train_set component_1 6gsl_1K 6gsl_1K 3.16 2018-07-04 GCAUCCGUAGCUCAGCUGGAUAGAGUACUCGGCUICGAACCGAGCGGNCGGAGGUUCGAAUCCUCCCGGAUGCACCA
train_set component_1 6gsl_1K 6gsl_1L 3.16 2018-07-04 GCAUCCGUAGCUCAGCUGGAUAGAGUACUCGGCUICGAACCGAGCGGNCGGAGGUUCGAAUCCUCCCGGAUGCACCA
train_set component_1 7oyb_81 7oyb_81 2.4 2022-07-13 AACUCUUAGCGGUGGAUCACUCGGCUCGUGCGUCGAUGAAGAACGCAGCUAGCUGCGAGAACUAAUGUGAAUUGCAGGACACACAUUGAUCAUCGACCUUUCGAACGCACAUUGCGGCCCCGGGUCCAUCCCGGGGCCACGCCUGUCUGAGGGUCGCC
train_set component_1 7oyb_81 7oya_81 3.2 2022-07-13 AACUCUUAGCGGUGGAUCACUCGGCUCGUGCGUCGAUGAAGAACGCAGCUAGCUGCGAGAACUAAUGUGAAUUGCAGGACACACAUUGAUCAUCGACCUUUCGAACGCACAUUGCGGCCCCGGGUCCAUCCCGGGGCCACGCCUGUCUGAGGGUCGCC
train_set component_1 7xui_R 7xui_R 3.61 2022-08-10 AUAGACGAACGGCGCGUCUUUAAACCAUGCGUCGGGAGCGCGGCGGGUUCAGGAUGAACGGCAAUGCUGCUCAUUAGCGAGAAGGCUUUUUUGCUUUUAGAAUUGUGAGCGCUCACAAUUCG
train_set component_1 7xui_R 8aby_R 3.7 2022-10-19 AUAGACGAACGGCGCGUCUUUAAACCAUGCGUCGGGAGCGCGGCGGGUUCAGGAUGAACGGCAAUGCUGCUCAUUAGCGAGAAGGCUUUUUUG
train_set component_1 7xui_R 8acp_R 4.5 2022-10-19 AUAGACGAACGGCGCGUCUUUAAACCAUGCGUCGGGAGCGCGGCGGGUUCAGGAUGAACGGCAAUGCUGCUCAUUAGCGAGAAGGCUUUUUUG
train_set component_1 7xui_R 8ac0_R 4.1 2022-10-19 AUAGACGAACGGCGCGUCUUUAAACCAUGCGUCGGGAGCGCGGCGGGUUCAGGAUGAACGGCAAUGCUGCUCAUUAGCGAGAAGGCUUUUUUG
train_set component_1 7xui_R 7xue_R 3.17 2022-08-10 AUAGACGAACGGCGCGUCUUUAAACCAUGCGUCGGGAGCGCGGCGGGUUCAGGAUGAACGGCAAUGCUGCUCAUUAGCGAGAAGGCUUUUUUGCU
train_set component_1 7xui_R 7xug_R 3.57 2022-08-10 AUAGACGAACGGCGCGUCUUUAAACCAUGCGUCGGGAGCGCGGCGGGUUCAGGAUGAACGGCAAUGCUGCUCAUUAGCGAGAAGGCUUUUUUGCU
train_set component_1 7odr_A 7odr_A 2.9 2021-06-23 GCUAAACCUAGCCCCAAACCCACUCCACCUUACUACCAGACAACCUUAGCCAAACCAUUUACCCAAAUAAAGUAUAGGCGAUAGAAAUUGAAACCUGGCGCAAUAGAUAUAGUACCGCAAGGGAAAGAUGAAAAAUUAUAACCAAGCAUAAUAUAGCAAGGACUAACCCCUAUACCUUCUGCAUAAUGAAUUAACUAGAAAUAACUUUGCAAGGAGAGCCAAAGCUAAGACCCCCGAAACCAGACGAGCUACCUAAGAACAGCUAAAAGAGCACACCCGUCUAUGUAGCAAAAUAGUGGGAAGAUUUAUAGGUAGAGGCGACAAACCUACCGAGCCUGGUGAUAGCUGGUUGUCCAAGAUAGAAUCUUAGUUCAACUUUAAAUUUGCCCACAGAACCCUCUAAAUCCCCUUGUAAAUUUAACUGUUAGUCCAAAGAGGAACAGCUCUUUGGACACUAGGAAAAAACCUUGUAGAGAGAGUAAAAAAUUUAACACCCAUAGUAGGCCUAAAAGCAGCCACCAAUUAAGAAAGCGUUCAAGCUCAACACCCACUACCUAAAAAAUCCCAAACAUAUAACUGAACUCCUCACACCCAAUUGGACCAAUCUAUCACCCUAUAGAAGAACUAAUGUUAGUAUAAGUAACAUGAAAACAUUCUCCUCCGCAUAAGCCUGCGUCAGAUUAAAACACUGAACUGACAAUUAACAGCCCAAUAUCUACAAUCAACCAACAAGUCAUUAUUACCCUCACUGUCAACCCAACACAGGCAUGCUCAUAAGGAAAGGUUAAAAAAAGUAAAAGGAACUCGGCAAAUCUUACCCCGCCUGUUUACCAAAAACAUCACCUCUAGCAUCACCAGUAUUAGAGGCACCGCCUGCCCAGUGACACAUGUUUAACGGCCGCGGUACCCUAACCGUGCAAAGGUAGCAUAAUCACUUGUUCCUUAAAUAGGGACCUGUAUGAAUGGCUCCACGAGGGUUCAGCUGUCUCUUACUUUUAACCAGUGAAAUUGACCUGCCCGUGAAGAGGCGGGCAUAACACAGCAAGACGAGAAGACCCUAUGGAGCUUUAAUUUAUUAAUGCAAACAGUACCUAACAAACCCACAGGUCCUAAACUACCAAACCUGCAUUAAAAAUUUCGGUUGGGGCGACCUCGGAGCAGAACCCAACCUCCGAGCAGUACAUGCUAAGACUUCACCAGUCAAAGCGAACUACUAUACUCAAUUGAUCCAAUAACUUGACCAACGGAACAAGUUACCCUAGGGAUAACAGCGCAAUCCUAUUCUAGAGUCCAUAUCAACAAUAGGGUUUACGACCUCGAUGUUGGAUCAGGACAUCCCGAUGGUGCAGCCGCUAUUAAAGGUUCGUUUGUUCAACGAUUAAAGUCCUACGUGAUCUGAGUUCAGACCGGAGUAAUCCAGGUCGGUUUCUAUCUACUUUCAAAUUCCUCCCUGUACGAAAGGACAAGAGAAAUAAGGCCUACUUCACAAAGCGCCUUCCCCCGUAAAUGAUAUCAUCUCAACUUAGUAUUAUACCCACACCCACCCAAGAACAGGGUUUNNNNNNNNNNNNNNNNNNNNNNNNNNNNNNN
train_set component_1 7odr_A 3j9m_A 3.5 2015-04-15 GCUAAACCUAGCCCCAAACCCACUCCACCUUACUACCAGACAACCUUAGCCAAACCAUUUACCCAAAUAAAGUAUAGGCGAUAGAAAUUGAAACCUGGCGCAAUAGAUAUAGUACCGCAAGGGAAAGAUGAAAAAUUAUAACCAAGCAUAAUAUAGCAAGGACUAACCCCUAUACCUUCUGCAUAAUGAAUUAACUAGAAAUAACUUUGCAAGGAGAGCCAAAGCUAAGACCCCCGAAACCAGACGAGCUACCUAAGAACAGCUAAAAGAGCACACCCGUCUAUGUAGCAAAAUAGUGGGAAGAUUUAUAGGUAGAGGCGACAAACCUACCGAGCCUGGUGAUAGCUGGUUGUCCAAGAUAGAAUCUUAGUUCAACUUUAAAUUUGCCCACAGAACCCUCUAAAUCCCCUUGUAAAUUUAACUGUUAGUCCAAAGAGGAACAGCUCUUUGGACACUAGGAAAAAACCUUGUAGAGAGAGUAAAAAAUUUAACACCCAUAGUAGGCCUAAAAGCAGCCACCAAUUAAGAAAGCGUUCAAGCUCAACACCCACUACCUAAAAAAUCCCAAACAUAUAACUGAACUCCUCACACCCAAUUGGACCAAUCUAUCACCCUAUAGAAGAACUAAUGUUAGUAUAAGUAACAUGAAAACAUUCUCCUCCGCAUAAGCCUGCGUCAGAUUAAAACACUGAACUGACAAUUAACAGCCCAAUAUCUACAAUCAACCAACAAGUCAUUAUUACCCUCACUGUCAACCCAACACAGGCAUGCUCAUAAGGAAAGGUUAAAAAAAGUAAAAGGAACUCGGCAAAUCUUACCCCGCCUGUUUACCAAAAACAUCACCUCUAGCAUCACCAGUAUUAGAGGCACCGCCUGCCCAGUGACACAUGUUUAACGGCCGCGGUACCCUAACCGUGCAAAGGUAGCAUAAUCACUUGUUCCUUAAAUAGGGACCUGUAUGAAUGGCUCCACGAGGGUUCAGCUGUCUCUUACUUUUAACCAGUGAAAUUGACCUGCCCGUGAAGAGGCGGGCAUAACACAGCAAGACGAGAAGACCCUAUGGAGCUUUAAUUUAUUAAUGCAAACAGUACCUAACAAACCCACAGGUCCUAAACUACCAAACCUGCAUUAAAAAUUUCGGUUGGGGCGACCUCGGAGCAGAACCCAACCUCCGAGCAGUACAUGCUAAGACUUCACCAGUCAAAGCGAACUACUAUACUCAAUUGAUCCAAUAACUUGACCAACGGAACAAGUUACCCUAGGGAUAACAGCGCAAUCCUAUUCUAGAGUCCAUAUCAACAAUAGGGUUUACGACCUCGAUGUUGGAUCAGGACAUCCCGAUGGUGCAGCCGCUAUUAAAGGUUCGUUUGUUCAACGAUUAAAGUCCUACGUGAUCUGAGUUCAGACCGGAGUAAUCCAGGUCGGUUUCUAUCUACUUUCAAAUUCCUCCCUGUACGAAAGGACAAGAGAAAUAAGGCCUACUUCACAAAGCGCCUUCCCCCGUAAAUGAUAUCAUCUCAACUUAGUAUUAUACCCACACCCACCCAAGAACAGGGUUU
train_set component_1 7odr_A 7a5k_8 3.7 2020-12-23 GCUAAACCUAGCCCCAAACCCACUCCACCUUACUACCAGACAACCUUAGCCAAACCAUUUACCCAAAUAAAGUAUAGGCGAUAGAAAUUGAAACCUGGCGCAAUAGAUAUAGUACCGCAAGGGAAAGAUGAAAAAUUAUAACCAAGCAUAAUAUAGCAAGGACUAACCCCUAUACCUUCUGCAUAAUGAAUUAACUAGAAAUAACUUUGCAAGGAGAGCCAAAGCUAAGACCCCCGAAACCAGACGAGCUACCUAAGAACAGCUAAAAGAGCACACCCGUCUAUGUAGCAAAAUAGUGGGAAGAUUUAUAGGUAGAGGCGACAAACCUACCGAGCCUGGUGAUAGCUGGUUGUCCAAGAUAGAAUCUUAGUUCAACUUUAAAUUUGCCCACAGAACCCUCUAAAUCCCCUUGUAAAUUUAACUGUUAGUCCAAAGAGGAACAGCUCUUUGGACACUAGGAAAAAACCUUGUAGAGAGAGUAAAAAAUUUAACACCCAUAGUAGGCCUAAAAGCAGCCACCAAUUAAGAAAGCGUUCAAGCUCAACACCCACUACCUAAAAAAUCCCAAACAUAUAACUGAACUCCUCACACCCAAUUGGACCAAUCUAUCACCCUAUAGAAGAACUAAUGUUAGUAUAAGUAACAUGAAAACAUUCUCCUCCGCAUAAGCCUGCGUCAGAUUAAAACACUGAACUGACAAUUAACAGCCCAAUAUCUACAAUCAACCAACAAGUCAUUAUUACCCUCACUGUCAACCCAACACAGGCAUGCUCAUAAGGAAAGGUUAAAAAAAGUAAAAGGAACUCGGCAAAUCUUACCCCGCCUGUUUACCAAAAACAUCACCUCUAGCAUCACCAGUAUUAGAGGCACCGCCUGCCCAGUGACACAUGUUUAACGGCCGCGGUACCCUAACCGUGCAAAGGUAGCAUAAUCACUUGUUCCUUAAAUAGGGACCUGUAUGAAUGGCUCCACGAGGGUUCAGCUGUCUCUUACUUUUAACCAGUGAAAUUGACCUGCCCGUGAAGAGGCGGGCAUAACACAGCAAGACGAGAAGACCCUAUGGAGCUUUAAUUUAUUAAUGCAAACAGUACCUAACAAACCCACAGGUCCUAAACUACCAAACCUGCAUUAAAAAUUUCGGUUGGGGCGACCUCGGAGCAGAACCCAACCUCCGAGCAGUACAUGCUAAGACUUCACCAGUCAAAGCGAACUACUAUACUCAAUUGAUCCAAUAACUUGACCAACGGAACAAGUUACCCUAGGGAUAACAGCGCAAUCCUAUUCUAGAGUCCAUAUCAACAAUAGGGUUUACGACCUCGAUGUUGGAUCAGGACAUCCCGAUGGUGCAGCCGCUAUUAAAGGUUCGUUUGUUCAACGAUUAAAGUCCUACGUGAUCUGAGUUCAGACCGGAGUAAUCCAGGUCGGUUUCUAUCUACUUUCAAAUUCCUCCCUGUACGAAAGGACAAGAGAAAUAAGGCCUACUUCACAAAGCGCCUUCCCCCGUAAAUGAUAUCAUCUCAACUUAGUAUUAUACCCACACCCACCCAAGAACAGGGUUU
train_set component_1 7odr_A 7a5k_A3 3.7 2020-12-23 GCUAAACCUAGCCCCAAACCCACUCCACCUUACUACCAGACAACCUUAGCCAAACCAUUUACCCAAAUAAAGUAUAGGCGAUAGAAAUUGAAACCUGGCGCAAUAGAUAUAGUACCGCAAGGGAAAGAUGAAAAAUUAUAACCAAGCAUAAUAUAGCAAGGACUAACCCCUAUACCUUCUGCAUAAUGAAUUAACUAGAAAUAACUUUGCAAGGAGAGCCAAAGCUAAGACCCCCGAAACCAGACGAGCUACCUAAGAACAGCUAAAAGAGCACACCCGUCUAUGUAGCAAAAUAGUGGGAAGAUUUAUAGGUAGAGGCGACAAACCUACCGAGCCUGGUGAUAGCUGGUUGUCCAAGAUAGAAUCUUAGUUCAACUUUAAAUUUGCCCACAGAACCCUCUAAAUCCCCUUGUAAAUUUAACUGUUAGUCCAAAGAGGAACAGCUCUUUGGACACUAGGAAAAAACCUUGUAGAGAGAGUAAAAAAUUUAACACCCAUAGUAGGCCUAAAAGCAGCCACCAAUUAAGAAAGCGUUCAAGCUCAACACCCACUACCUAAAAAAUCCCAAACAUAUAACUGAACUCCUCACACCCAAUUGGACCAAUCUAUCACCCUAUAGAAGAACUAAUGUUAGUAUAAGUAACAUGAAAACAUUCUCCUCCGCAUAAGCCUGCGUCAGAUUAAAACACUGAACUGACAAUUAACAGCCCAAUAUCUACAAUCAACCAACAAGUCAUUAUUACCCUCACUGUCAACCCAACACAGGCAUGCUCAUAAGGAAAGGUUAAAAAAAGUAAAAGGAACUCGGCAAAUCUUACCCCGCCUGUUUACCAAAAACAUCACCUCUAGCAUCACCAGUAUUAGAGGCACCGCCUGCCCAGUGACACAUGUUUAACGGCCGCGGUACCCUAACCGUGCAAAGGUAGCAUAAUCACUUGUUCCUUAAAUAGGGACCUGUAUGAAUGGCUCCACGAGGGUUCAGCUGUCUCUUACUUUUAACCAGUGAAAUUGACCUGCCCGUGAAGAGGCGGGCAUAACACAGCAAGACGAGAAGACCCUAUGGAGCUUUAAUUUAUUAAUGCAAACAGUACCUAACAAACCCACAGGUCCUAAACUACCAAACCUGCAUUAAAAAUUUCGGUUGGGGCGACCUCGGAGCAGAACCCAACCUCCGAGCAGUACAUGCUAAGACUUCACCAGUCAAAGCGAACUACUAUACUCAAUUGAUCCAAUAACUUGACCAACGGAACAAGUUACCCUAGGGAUAACAGCGCAAUCCUAUUCUAGAGUCCAUAUCAACAAUAGGGUUUACGACCUCGAUGUUGGAUCAGGACAUCCCGAUGGUGCAGCCGCUAUUAAAGGUUCGUUUGUUCAACGAUUAAAGUCCUACGUGAUCUGAGUUCAGACCGGAGUAAUCCAGGUCGGUUUCUAUCUACUUUCAAAUUCCUCCCUGUACGAAAGGACAAGAGAAAUAAGGCCUACUUCACAAAGCGCCUUCCCCCGUAAAUGAUAUCAUCUCAACUUAGUAUUAUACCCACACCCACCCAAGAACAGGGUUU
train_set component_1 7odr_A 6zsd_XA 3.7 2020-09-16 GCUAAACCUAGCCCCAAACCCACUCCACCUUACUACCAGACAACCUUAGCCAAACCAUUUACCCAAAUAAAGUAUAGGCGAUAGAAAUUGAAACCUGGCGCAAUAGAUAUAGUACCGCAAGGGAAAGAUGAAAAAUUAUAACCAAGCAUAAUAUAGCAAGGACUAACCCCUAUACCUUCUGCAUAAUGAAUUAACUAGAAAUAACUUUGCAAGGAGAGCCAAAGCUAAGACCCCCGAAACCAGACGAGCUACCUAAGAACAGCUAAAAGAGCACACCCGUCUAUGUAGCAAAAUAGUGGGAAGAUUUAUAGGUAGAGGCGACAAACCUACCGAGCCUGGUGAUAGCUGGUUGUCCAAGAUAGAAUCUUAGUUCAACUUUAAAUUUGCCCACAGAACCCUCUAAAUCCCCUUGUAAAUUUAACUGUUAGUCCAAAGAGGAACAGCUCUUUGGACACUAGGAAAAAACCUUGUAGAGAGAGUAAAAAAUUUAACACCCAUAGUAGGCCUAAAAGCAGCCACCAAUUAAGAAAGCGUUCAAGCUCAACACCCACUACCUAAAAAAUCCCAAACAUAUAACUGAACUCCUCACACCCAAUUGGACCAAUCUAUCACCCUAUAGAAGAACUAAUGUUAGUAUAAGUAACAUGAAAACAUUCUCCUCCGCAUAAGCCUGCGUCAGAUUAAAACACUGAACUGACAAUUAACAGCCCAAUAUCUACAAUCAACCAACAAGUCAUUAUUACCCUCACUGUCAACCCAACACAGGCAUGCUCAUAAGGAAAGGUUAAAAAAAGUAAAAGGAACUCGGCAAAUCUUACCCCGCCUGUUUACCAAAAACAUCACCUCUAGCAUCACCAGUAUUAGAGGCACCGCCUGCCCAGUGACACAUGUUUAACGGCCGCGGUACCCUAACCGUGCAAAGGUAGCAUAAUCACUUGUUCCUUAAAUAGGGACCUGUAUGAAUGGCUCCACGAGGGUUCAGCUGUCUCUUACUUUUAACCAGUGAAAUUGACCUGCCCGUGAAGAGGCGGGCAUAACACAGCAAGACGAGAAGACCCUAUGGAGCUUUAAUUUAUUAAUGCAAACAGUACCUAACAAACCCACAGGUCCUAAACUACCAAACCUGCAUUAAAAAUUUCGGUUGGGGCGACCUCGGAGCAGAACCCAACCUCCGAGCAGUACAUGCUAAGACUUCACCAGUCAAAGCGAACUACUAUACUCAAUUGAUCCAAUAACUUGACCAACGGAACAAGUUACCCUAGGGAUAACAGCGCAAUCCUAUUCUAGAGUCCAUAUCAACAAUAGGGUUUACGACCUCGAUGUUGGAUCAGGACAUCCCGAUGGUGCAGCCGCUAUUAAAGGUUCGUUUGUUCAACGAUUAAAGUCCUACGUGAUCUGAGUUCAGACCGGAGUAAUCCAGGUCGGUUUCUAUCUACUUUCAAAUUCCUCCCUGUACGAAAGGACAAGAGAAAUAAGGCCUACUUCACAAAGCGCCUUCCCCCGUAAAUGAUAUCAUCUCAACUUAGUAUAAUACCCACACCCACCCAAGAACAGGGUUU
train_set component_1 7odr_A 6zsb_XA 4.5 2020-09-16 GCUAAACCUAGCCCCAAACCCACUCCACCUUACUACCAGACAACCUUAGCCAAACCAUUUACCCAAAUAAAGUAUAGGCGAUAGAAAUUGAAACCUGGCGCAAUAGAUAUAGUACCGCAAGGGAAAGAUGAAAAAUUAUAACCAAGCAUAAUAUAGCAAGGACUAACCCCUAUACCUUCUGCAUAAUGAAUUAACUAGAAAUAACUUUGCAAGGAGAGCCAAAGCUAAGACCCCCGAAACCAGACGAGCUACCUAAGAACAGCUAAAAGAGCACACCCGUCUAUGUAGCAAAAUAGUGGGAAGAUUUAUAGGUAGAGGCGACAAACCUACCGAGCCUGGUGAUAGCUGGUUGUCCAAGAUAGAAUCUUAGUUCAACUUUAAAUUUGCCCACAGAACCCUCUAAAUCCCCUUGUAAAUUUAACUGUUAGUCCAAAGAGGAACAGCUCUUUGGACACUAGGAAAAAACCUUGUAGAGAGAGUAAAAAAUUUAACACCCAUAGUAGGCCUAAAAGCAGCCACCAAUUAAGAAAGCGUUCAAGCUCAACACCCACUACCUAAAAAAUCCCAAACAUAUAACUGAACUCCUCACACCCAAUUGGACCAAUCUAUCACCCUAUAGAAGAACUAAUGUUAGUAUAAGUAACAUGAAAACAUUCUCCUCCGCAUAAGCCUGCGUCAGAUUAAAACACUGAACUGACAAUUAACAGCCCAAUAUCUACAAUCAACCAACAAGUCAUUAUUACCCUCACUGUCAACCCAACACAGGCAUGCUCAUAAGGAAAGGUUAAAAAAAGUAAAAGGAACUCGGCAAAUCUUACCCCGCCUGUUUACCAAAAACAUCACCUCUAGCAUCACCAGUAUUAGAGGCACCGCCUGCCCAGUGACACAUGUUUAACGGCCGCGGUACCCUAACCGUGCAAAGGUAGCAUAAUCACUUGUUCCUUAAAUAGGGACCUGUAUGAAUGGCUCCACGAGGGUUCAGCUGUCUCUUACUUUUAACCAGUGAAAUUGACCUGCCCGUGAAGAGGCGGGCAUAACACAGCAAGACGAGAAGACCCUAUGGAGCUUUAAUUUAUUAAUGCAAACAGUACCUAACAAACCCACAGGUCCUAAACUACCAAACCUGCAUUAAAAAUUUCGGUUGGGGCGACCUCGGAGCAGAACCCAACCUCCGAGCAGUACAUGCUAAGACUUCACCAGUCAAAGCGAACUACUAUACUCAAUUGAUCCAAUAACUUGACCAACGGAACAAGUUACCCUAGGGAUAACAGCGCAAUCCUAUUCUAGAGUCCAUAUCAACAAUAGGGUUUACGACCUCGAUGUUGGAUCAGGACAUCCCGAUGGUGCAGCCGCUAUUAAAGGUUCGUUUGUUCAACGAUUAAAGUCCUACGUGAUCUGAGUUCAGACCGGAGUAAUCCAGGUCGGUUUCUAUCUACUUUCAAAUUCCUCCCUGUACGAAAGGACAAGAGAAAUAAGGCCUACUUCACAAAGCGCCUUCCCCCGUAAAUGAUAUCAUCUCAACUUAGUAUAAUACCCACACCCACCCAAGAACAGGGUUUGU
train_set component_1 7odr_A 8any_A 2.85 2023-08-16 GCUAAACCUAGCCCCAAACCCACUCCACCUUACUACCAGACAACCUUAGCCAAACCAUUUACCCAAAUAAAGUAUAGGCGAUAGAAAUUGAAACCUGGCGCAAUAGAUAUAGUACCGCAAGGGAAAGAUGAAAAAUUAUAACCAAGCAUAAUAUAGCAAGGACUAACCCCUAUACCUUCUGCAUAAUGAAUUAACUAGAAAUAACUUUGCAAGGAGAGCCAAAGCUAAGACCCCCGAAACCAGACGAGCUACCUAAGAACAGCUAAAAGAGCACACCCGUCUAUGUAGCAAAAUAGUGGGAAGAUUUAUAGGUAGAGGCGACAAACCUACCGAGCCUGGUGAUAGCUGGUUGUCCAAGAUAGAAUCUUAGUUCAACUUUAAAUUUGCCCACAGAACCCUCUAAAUCCCCUUGUAAAUUUAACUGUUAGUCCAAAGAGGAACAGCUCUUUGGACACUAGGAAAAAACCUUGUAGAGAGAGUAAAAAAUUUAACACCCAUAGUAGGCCUAAAAGCAGCCACCAAUUAAGAAAGCGUUCAAGCUCAACACCCACUACCUAAAAAAUCCCAAACAUAUAACUGAACUCCUCACACCCAAUUGGACCAAUCUAUCACCCUAUAGAAGAACUAAUGUUAGUAUAAGUAACAUGAAAACAUUCUCCUCCGCAUAAGCCUGCGUCAGAUUAAAACACUGAACUGACAAUUAACAGCCCAAUAUCUACAAUCAACCAACAAGUCAUUAUUACCCUCACUGUCAACCCAACACAGGCAUGCUCAUAAGGAAAGGUUAAAAAAAGUAAAAGGAACUCGGCAAAUCUUACCCCGCCUGUUUACCAAAAACAUCACCUCUAGCAUCACCAGUAUUAGAGGCACCGCCUGCCCAGUGACACAUGUUUAACGGCCGCGGUACCCUAACCGUGCAAAGGUAGCAUAAUCACUUGUUCCUUAAAUAGGGACCUGUAUGAAUGGCUCCACGAGGGUUCAGCUGUCUCUUACUUUUAACCAGUGAAAUUGACCUGCCCGUGAAGAGGCGGGCAUAACACAGCAAGACGAGAAGACCCUAUGGAGCUUUAAUUUAUUAAUGCAAACAGUACCUAACAAACCCACAGGUCCUAAACUACCAAACCUGCAUUAAAAAUUUCGGUUGGGGCGACCUCGGAGCAGAACCCAACCUCCGAGCAGUACAUGCUAAGACUUCACCAGUCAAAGCGAACUACUAUACUCAAUUGAUCCAAUAACUUGACCAACGGAACAAGUUACCCUAGGGAUAACAGCGCAAUCCUAUUCUAGAGUCCAUAUCAACAAUAGGGUUUACGACCUCGAUGUUGGAUCAGGACAUCCCGAUGGUGCAGCCGCUAUUAAAGGUUCGUUUGUUCAACGAUUAAAGUCCUACGUGAUCUGAGUUCAGACCGGAGUAAUCCAGGUCGGUUUCUAUCUACUUUCAAAUUCCUCCCUGUACGAAAGGACAAGAGAAAUAAGGCCUACUUCACAAAGCGCCUUCCCCCGUAAAUGAUAUCAUCUCAACUUAGUAUUAUACCCACACCCACCCAAGAACAGGGUUUGU
train_set component_1 7odr_A 7a5f_A3 4.4 2020-12-23 GCUAAACCUAGCCCCAAACCCACUCCACCUUACUACCAGACAACCUUAGCCAAACCAUUUACCCAAAUAAAGUAUAGGCGAUAGAAAUUGAAACCUGGCGCAAUAGAUAUAGUACCGCAAGGGAAAGAUGAAAAAUUAUAACCAAGCAUAAUAUAGCAAGGACUAACCCCUAUACCUUCUGCAUAAUGAAUUAACUAGAAAUAACUUUGCAAGGAGAGCCAAAGCUAAGACCCCCGAAACCAGACGAGCUACCUAAGAACAGCUAAAAGAGCACACCCGUCUAUGUAGCAAAAUAGUGGGAAGAUUUAUAGGUAGAGGCGACAAACCUACCGAGCCUGGUGAUAGCUGGUUGUCCAAGAUAGAAUCUUAGUUCAACUUUAAAUUUGCCCACAGAACCCUCUAAAUCCCCUUGUAAAUUUAACUGUUAGUCCAAAGAGGAACAGCUCUUUGGACACUAGGAAAAAACCUUGUAGAGAGAGUAAAAAAUUUAACACCCAUAGUAGGCCUAAAAGCAGCCACCAAUUAAGAAAGCGUUCAAGCUCAACACCCACUACCUAAAAAAUCCCAAACAUAUAACUGAACUCCUCACACCCAAUUGGACCAAUCUAUCACCCUAUAGAAGAACUAAUGUUAGUAUAAGUAACAUGAAAACAUUCUCCUCCGCAUAAGCCUGCGUCAGAUUAAAACACUGAACUGACAAUUAACAGCCCAAUAUCUACAAUCAACCAACAAGUCAUUAUUACCCUCACUGUCAACCCAACACAGGCAUGCUCAUAAGGAAAGGUUAAAAAAAGUAAAAGGAACUCGGCAAAUCUUACCCCGCCUGUUUACCAAAAACAUCACCUCUAGCAUCACCAGUAUUAGAGGCACCGCCUGCCCAGUGACACAUGUUUAACGGCCGCGGUACCCUAACCGUGCAAAGGUAGCAUAAUCACUUGUUCCUUAAAUAGGGACCUGUAUGAAUGGCUCCACGAGGGUUCAGCUGUCUCUUACUUUUAACCAGUGAAAUUGACCUGCCCGUGAAGAGGCGGGCAUAACACAGCAAGACGAGAAGACCCUAUGGAGCUUUAAUUUAUUAAUGCAAACAGUACCUAACAAACCCACAGGUCCUAAACUACCAAACCUGCAUUAAAAAUUUCGGUUGGGGCGACCUCGGAGCAGAACCCAACCUCCGAGCAGUACAUGCUAAGACUUCACCAGUCAAAGCGAACUACUAUACUCAAUUGAUCCAAUAACUUGACCAACGGAACAAGUUACCCUAGGGAUAACAGCGCAAUCCUAUUCUAGAGUCCAUAUCAACAAUAGGGUUUACGACCUCGAUGUUGGAUCAGGACAUCCCGAUGGUGCAGCCGCUAUUAAAGGUUCGUUUGUUCAACGAUUAAAGUCCUACGUGAUCUGAGUUCAGACCGGAGUAAUCCAGGUCGGUUUCUAUCUACUUUCAAAUUCCUCCCUGUACGAAAGGACAAGAGAAAUAAGGCCUACUUCACAAAGCGCCUUCCCCCGUAAAUGAUAUCAUCUCAACUUAGUAUUAUACCCACACCCACCCAAGAACAGGGUUU
train_set component_1 7odr_A 7oi8_A 3.5 2021-09-15 GCUAAACCUAGCCCCAAACCCACUCCACCUUACUACCAGACAACCUUAGCCAAACCAUUUACCCAAAUAAAGUAUAGGCGAUAGAAAUUGAAACCUGGCGCAAUAGAUAUAGUACCGCAAGGGAAAGAUGAAAAAUUAUAACCAAGCAUAAUAUAGCAAGGACUAACCCCUAUACCUUCUGCAUAAUGAAUUAACUAGAAAUAACUUUGCAAGGAGAGCCAAAGCUAAGACCCCCGAAACCAGACGAGCUACCUAAGAACAGCUAAAAGAGCACACCCGUCUAUGUAGCAAAAUAGUGGGAAGAUUUAUAGGUAGAGGCGACAAACCUACCGAGCCUGGUGAUAGCUGGUUGUCCAAGAUAGAAUCUUAGUUCAACUUUAAAUUUGCCCACAGAACCCUCUAAAUCCCCUUGUAAAUUUAACUGUUAGUCCAAAGAGGAACAGCUCUUUGGACACUAGGAAAAAACCUUGUAGAGAGAGUAAAAAAUUUAACACCCAUAGUAGGCCUAAAAGCAGCCACCAAUUAAGAAAGCGUUCAAGCUCAACACCCACUACCUAAAAAAUCCCAAACAUAUAACUGAACUCCUCACACCCAAUUGGACCAAUCUAUCACCCUAUAGAAGAACUAAUGUUAGUAUAAGUAACAUGAAAACAUUCUCCUCCGCAUAAGCCUGCGUCAGAUUAAAACACUGAACUGACAAUUAACAGCCCAAUAUCUACAAUCAACCAACAAGUCAUUAUUACCCUCACUGUCAACCCAACACAGGCAUGCUCAUAAGGAAAGGUUAAAAAAAGUAAAAGGAACUCGGCAAAUCUUACCCCGCCUGUUUACCAAAAACAUCACCUCUAGCAUCACCAGUAUUAGAGGCACCGCCUGCCCAGUGACACAUGUUUAACGGCCGCGGUACCCUAACCGUGCAAAGGUAGCAUAAUCACUUGUUCCUUAAAUAGGGACCUGUAUGAAUGGCUCCACGAGGGUUCAGCUGUCUCUUACUUUUAACCAGUGAAAUUGACCUGCCCGUGAAGAGGCGGGCAUAACACAGCAAGACGAGAAGACCCUAUGGAGCUUUAAUUUAUUAAUGCAAACAGUACCUAACAAACCCACAGGUCCUAAACUACCAAACCUGCAUUAAAAAUUUCGGUUGGGGCGACCUCGGAGCAGAACCCAACCUCCGAGCAGUACAUGCUAAGACUUCACCAGUCAAAGCGAACUACUAUACUCAAUUGAUCCAAUAACUUGACCAACGGAACAAGUUACCCUAGGGAUAACAGCGCAAUCCUAUUCUAGAGUCCAUAUCAACAAUAGGGUUUACGACCUCGAUGUUGGAUCAGGACAUCCCGAUGGUGCAGCCGCUAUUAAAGGUUCGUUUGUUCAACGAUUAAAGUCCUACGUGAUCUGAGUUCAGACCGGAGUAAUCCAGGUCGGUUUCUAUCUACUUUCAAAUUCCUCCCUGUACGAAAGGACAAGAGAAAUAAGGCCUACUUCACAAAGCGCCUUCCCCCGUAAAUGAUAUCAUCUCAACUUAGUAUUAUACCCACACCCACCCAAGAACAGGGUUU
train_set component_1 7odr_A 7of6_A 2.6 2021-06-09 GCUAAACCUAGCCCCAAACCCACUCCACCUUACUACCAGACAACCUUAGCCAAACCAUUUACCCAAAUAAAGUAUAGGCGAUAGAAAUUGAAACCUGGCGCAAUAGAUAUAGUACCGCAAGGGAAAGAUGAAAAAUUAUAACCAAGCAUAAUAUAGCAAGGACUAACCCCUAUACCUUCUGCAUAAUGAAUUAACUAGAAAUAACUUUGCAAGGAGAGCCAAAGCUAAGACCCCCGAAACCAGACGAGCUACCUAAGAACAGCUAAAAGAGCACACCCGUCUAUGUAGCAAAAUAGUGGGAAGAUUUAUAGGUAGAGGCGACAAACCUACCGAGCCUGGUGAUAGCUGGUUGUCCAAGAUAGAAUCUUAGUUCAACUUUAAAUUUGCCCACAGAACCCUCUAAAUCCCCUUGUAAAUUUAACUGUUAGUCCAAAGAGGAACAGCUCUUUGGACACUAGGAAAAAACCUUGUAGAGAGAGUAAAAAAUUUAACACCCAUAGUAGGCCUAAAAGCAGCCACCAAUUAAGAAAGCGUUCAAGCUCAACACCCACUACCUAAAAAAUCCCAAACAUAUAACUGAACUCCUCACACCCAAUUGGACCAAUCUAUCACCCUAUAGAAGAACUAAUGUUAGUAUAAGUAACAUGAAAACAUUCUCCUCCGCAUAAGCCUGCGUCAGAUUAAAACACUGAACUGACAAUUAACAGCCCAAUAUCUACAAUCAACCAACAAGUCAUUAUUACCCUCACUGUCAACCCAACACAGGCAUGCUCAUAAGGAAAGGUUAAAAAAAGUAAAAGGAACUCGGCAAAUCUUACCCCGCCUGUUUACCAAAAACAUCACCUCUAGCAUCACCAGUAUUAGAGGCACCGCCUGCCCAGUGACACAUGUUUAACGGCCGCGGUACCCUAACCGUGCAAAGGUAGCAUAAUCACUUGUUCCUUAAAUAGGGACCUGUAUGAAUGGCUCCACGAGGGUUCAGCUGUCUCUUACUUUUAACCAGUGAAAUUGACCUGCCCGUGAAGAGGCGGGCAUAACACAGCAAGACGAGAAGACCCUAUGGAGCUUUAAUUUAUUAAUGCAAACAGUACCUAACAAACCCACAGGUCCUAAACUACCAAACCUGCAUUAAAAAUUUCGGUUGGGGCGACCUCGGAGCAGAACCCAACCUCCGAGCAGUACAUGCUAAGACUUCACCAGUCAAAGCGAACUACUAUACUCAAUUGAUCCAAUAACUUGACCAACGGAACAAGUUACCCUAGGGAUAACAGCGCAAUCCUAUUCUAGAGUCCAUAUCAACAAUAGGGUUUACGACCUCGAUGUUGGAUCAGGACAUCCCGAUGGUGCAGCCGCUAUUAAAGGUUCGUUUGUUCAACGAUUAAAGUCCUACGUGAUCUGAGUUCAGACCGGAGUAAUCCAGGUCGGUUUCUAUCUACUUUCAAAUUCCUCCCUGUACGAAAGGACAAGAGAAAUAAGGCCUACUUCACAAAGCGCCUUCCCCCGUAAAUGAUAUCAUCUCAACUUAGUAUUAUACCCACACCCACCCAAGAACAGGGUUU
train_set component_1 7odr_A 7l20_A 3.15 2021-05-12 GCUAAACCUAGCCCCAAACCCACUCCACCUUACUACCAGACAACCUUAGCCAAACCAUUUACCCAAAUAAAGUAUAGGCGAUAGAAAUUGAAACCUGGCGCAAUAGAUAUAGUACCGCAAGGGAAAGAUGAAAAAUUAUAACCAAGCAUAAUAUAGCAAGGACUAACCCCUAUACCUUCUGCAUAAUGAAUUAACUAGAAAUAACUUUGCAAGGAGAGCCAAAGCUAAGACCCCCGAAACCAGACGAGCUACCUAAGAACAGCUAAAAGAGCACACCCGUCUAUGUAGCAAAAUAGUGGGAAGAUUUAUAGGUAGAGGCGACAAACCUACCGAGCCUGGUGAUAGCUGGUUGUCCAAGAUAGAAUCUUAGUUCAACUUUAAAUUUGCCCACAGAACCCUCUAAAUCCCCUUGUAAAUUUAACUGUUAGUCCAAAGAGGAACAGCUCUUUGGACACUAGGAAAAAACCUUGUAGAGAGAGUAAAAAAUUUAACACCCAUAGUAGGCCUAAAAGCAGCCACCAAUUAAGAAAGCGUUCAAGCUCAACACCCACUACCUAAAAAAUCCCAAACAUAUAACUGAACUCCUCACACCCAAUUGGACCAAUCUAUCACCCUAUAGAAGAACUAAUGUUAGUAUAAGUAACAUGAAAACAUUCUCCUCCGCAUAAGCCUGCGUCAGAUUAAAACACUGAACUGACAAUUAACAGCCCAAUAUCUACAAUCAACCAACAAGUCAUUAUUACCCUCACUGUCAACCCAACACAGGCAUGCUCAUAAGGAAAGGUUAAAAAAAGUAAAAGGAACUCGGCAAAUCUUACCCCGCCUGUUUACCAAAAACAUCACCUCUAGCAUCACCAGUAUUAGAGGCACCGCCUGCCCAGUGACACAUGUUUAACGGCCGCGGUACCCUAACCGUGCAAAGGUAGCAUAAUCACUUGUUCCUUAAAUAGGGACCUGUAUGAAUGGCUCCACGAGGGUUCAGCUGUCUCUUACUUUUAACCAGUGAAAUUGACCUGCCCGUGAAGAGGCGGGCAUAACACAGCAAGACGAGAAGACCCUAUGGAGCUUUAAUUUAUUAAUGCAAACAGUACCUAACAAACCCACAGGUCCUAAACUACCAAACCUGCAUUAAAAAUUUCGGUUGGGGCGACCUCGGAGCAGAACCCAACCUCCGAGCAGUACAUGCUAAGACUUCACCAGUCAAAGCGAACUACUAUACUCAAUUGAUCCAAUAACUUGACCAACGGAACAAGUUACCCUAGGGAUAACAGCGCAAUCCUAUUCUAGAGUCCAUAUCAACAAUAGGGUUUACGACCUCGAUGUUGGAUCAGGACAUCCCGAUGGUGCAGCCGCUAUUAAAGGUUCGUUUGUUCAACGAUUAAAGUCCUACGUGAUCUGAGUUCAGACCGGAGUAAUCCAGGUCGGUUUCUAUCUACUUUCAAAUUCCUCCCUGUACGAAAGGACAAGAGAAAUAAGGCCUACUUCACAAAGCGCCUUCCCCCGUAAAUGAUAUCAUCUCAACUUAGUAUUAUACCCACACCCACCCAAGAACAGGGUUU
train_set component_1 7odr_A 7o9m_A 2.6 2021-06-30 GCUAAACCUAGCCCCAAACCCACUCCACCUUACUACCAGACAACCUUAGCCAAACCAUUUACCCAAAUAAAGUAUAGGCGAUAGAAAUUGAAACCUGGCGCAAUAGAUAUAGUACCGCAAGGGAAAGAUGAAAAAUUAUAACCAAGCAUAAUAUAGCAAGGACUAACCCCUAUACCUUCUGCAUAAUGAAUUAACUAGAAAUAACUUUGCAAGGAGAGCCAAAGCUAAGACCCCCGAAACCAGACGAGCUACCUAAGAACAGCUAAAAGAGCACACCCGUCUAUGUAGCAAAAUAGUGGGAAGAUUUAUAGGUAGAGGCGACAAACCUACCGAGCCUGGUGAUAGCUGGUUGUCCAAGAUAGAAUCUUAGUUCAACUUUAAAUUUGCCCACAGAACCCUCUAAAUCCCCUUGUAAAUUUAACUGUUAGUCCAAAGAGGAACAGCUCUUUGGACACUAGGAAAAAACCUUGUAGAGAGAGUAAAAAAUUUAACACCCAUAGUAGGCCUAAAAGCAGCCACCAAUUAAGAAAGCGUUCAAGCUCAACACCCACUACCUAAAAAAUCCCAAACAUAUAACUGAACUCCUCACACCCAAUUGGACCAAUCUAUCACCCUAUAGAAGAACUAAUGUUAGUAUAAGUAACAUGAAAACAUUCUCCUCCGCAUAAGCCUGCGUCAGAUUAAAACACUGAACUGACAAUUAACAGCCCAAUAUCUACAAUCAACCAACAAGUCAUUAUUACCCUCACUGUCAACCCAACACAGGCAUGCUCAUAAGGAAAGGUUAAAAAAAGUAAAAGGAACUCGGCAAAUCUUACCCCGCCUGUUUACCAAAAACAUCACCUCUAGCAUCACCAGUAUUAGAGGCACCGCCUGCCCAGUGACACAUGUUUAACGGCCGCGGUACCCUAACCGUGCAAAGGUAGCAUAAUCACUUGUUCCUUAAAUAGGGACCUGUAUGAAUGGCUCCACGAGGGUUCAGCUGUCUCUUACUUUUAACCAGUGAAAUUGACCUGCCCGUGAAGAGGCGGGCAUAACACAGCAAGACGAGAAGACCCUAUGGAGCUUUAAUUUAUUAAUGCAAACAGUACCUAACAAACCCACAGGUCCUAAACUACCAAACCUGCAUUAAAAAUUUCGGUUGGGGCGACCUCGGAGCAGAACCCAACCUCCGAGCAGUACAUGCUAAGACUUCACCAGUCAAAGCGAACUACUAUACUCAAUUGAUCCAAUAACUUGACCAACGGAACAAGUUACCCUAGGGAUAACAGCGCAAUCCUAUUCUAGAGUCCAUAUCAACAAUAGGGUUUACGACCUCGAUGUUGGAUCAGGACAUCCCGAUGGUGCAGCCGCUAUUAAAGGUUCGUUUGUUCAACGAUUAAAGUCCUACGUGAUCUGAGUUCAGACCGGAGUAAUCCAGGUCGGUUUCUAUCUACUUUCAAAUUCCUCCCUGUACGAAAGGACAAGAGAAAUAAGGCCUACUUCACAAAGCGCCUUCCCCCGUAAAUGAUAUCAUCUCAACUUAGUAUUAUACCCACACCCACCCAAGAACAGGGUUU
train_set component_1 7odr_A 6zm6_A 2.59 2021-01-13 GCUAAACCUAGCCCCAAACCCACUCCACCUUACUACCAGACAACCUUAGCCAAACCAUUUACCCAAAUAAAGUAUAGGCGAUAGAAAUUGAAACCUGGCGCAAUAGAUAUAGUACCGCAAGGGAAAGAUGAAAAAUUAUAACCAAGCAUAAUAUAGCAAGGACUAACCCCUAUACCUUCUGCAUAAUGAAUUAACUAGAAAUAACUUUGCAAGGAGAGCCAAAGCUAAGACCCCCGAAACCAGACGAGCUACCUAAGAACAGCUAAAAGAGCACACCCGUCUAUGUAGCAAAAUAGUGGGAAGAUUUAUAGGUAGAGGCGACAAACCUACCGAGCCUGGUGAUAGCUGGUUGUCCAAGAUAGAAUCUUAGUUCAACUUUAAAUUUGCCCACAGAACCCUCUAAAUCCCCUUGUAAAUUUAACUGUUAGUCCAAAGAGGAACAGCUCUUUGGACACUAGGAAAAAACCUUGUAGAGAGAGUAAAAAAUUUAACACCCAUAGUAGGCCUAAAAGCAGCCACCAAUUAAGAAAGCGUUCAAGCUCAACACCCACUACCUAAAAAAUCCCAAACAUAUAACUGAACUCCUCACACCCAAUUGGACCAAUCUAUCACCCUAUAGAAGAACUAAUGUUAGUAUAAGUAACAUGAAAACAUUCUCCUCCGCAUAAGCCUGCGUCAGAUUAAAACACUGAACUGACAAUUAACAGCCCAAUAUCUACAAUCAACCAACAAGUCAUUAUUACCCUCACUGUCAACCCAACACAGGCAUGCUCAUAAGGAAAGGUUAAAAAAAGUAAAAGGAACUCGGCAAAUCUUACCCCGCCUGUUUACCAAAAACAUCACCUCUAGCAUCACCAGUAUUAGAGGCACCGCCUGCCCAGUGACACAUGUUUAACGGCCGCGGUACCCUAACCGUGCAAAGGUAGCAUAAUCACUUGUUCCUUAAAUAGGGACCUGUAUGAAUGGCUCCACGAGGGUUCAGCUGUCUCUUACUUUUAACCAGUGAAAUUGACCUGCCCGUGAAGAGGCGGGCAUAACACAGCAAGACGAGAAGACCCUAUGGAGCUUUAAUUUAUUAAUGCAAACAGUACCUAACAAACCCACAGGUCCUAAACUACCAAACCUGCAUUAAAAAUUUCGGUUGGGGCGACCUCGGAGCAGAACCCAACCUCCGAGCAGUACAUGCUAAGACUUCACCAGUCAAAGCGAACUACUAUACUCAAUUGAUCCAAUAACUUGACCAACGGAACAAGUUACCCUAGGGAUAACAGCGCAAUCCUAUUCUAGAGUCCAUAUCAACAAUAGGGUUUACGACCUCGAUGUUGGAUCAGGACAUCCCGAUGGUGCAGCCGCUAUUAAAGGUUCGUUUGUUCAACGAUUAAAGUCCUACGUGAUCUGAGUUCAGACCGGAGUAAUCCAGGUCGGUUUCUAUCUACUUUCAAAUUCCUCCCUGUACGAAAGGACAAGAGAAAUAAGGCCUACUUCACAAAGCGCCUUCCCCCGUAAAUGAUAUCAUCUCAACUUAGUAUUAUACCCACACCCACCCAAGAACAGGGUUUGU
train_set component_1 7odr_A 7of7_A 2.5 2021-06-23 GCUAAACCUAGCCCCAAACCCACUCCACCUUACUACCAGACAACCUUAGCCAAACCAUUUACCCAAAUAAAGUAUAGGCGAUAGAAAUUGAAACCUGGCGCAAUAGAUAUAGUACCGCAAGGGAAAGAUGAAAAAUUAUAACCAAGCAUAAUAUAGCAAGGACUAACCCCUAUACCUUCUGCAUAAUGAAUUAACUAGAAAUAACUUUGCAAGGAGAGCCAAAGCUAAGACCCCCGAAACCAGACGAGCUACCUAAGAACAGCUAAAAGAGCACACCCGUCUAUGUAGCAAAAUAGUGGGAAGAUUUAUAGGUAGAGGCGACAAACCUACCGAGCCUGGUGAUAGCUGGUUGUCCAAGAUAGAAUCUUAGUUCAACUUUAAAUUUGCCCACAGAACCCUCUAAAUCCCCUUGUAAAUUUAACUGUUAGUCCAAAGAGGAACAGCUCUUUGGACACUAGGAAAAAACCUUGUAGAGAGAGUAAAAAAUUUAACACCCAUAGUAGGCCUAAAAGCAGCCACCAAUUAAGAAAGCGUUCAAGCUCAACACCCACUACCUAAAAAAUCCCAAACAUAUAACUGAACUCCUCACACCCAAUUGGACCAAUCUAUCACCCUAUAGAAGAACUAAUGUUAGUAUAAGUAACAUGAAAACAUUCUCCUCCGCAUAAGCCUGCGUCAGAUUAAAACACUGAACUGACAAUUAACAGCCCAAUAUCUACAAUCAACCAACAAGUCAUUAUUACCCUCACUGUCAACCCAACACAGGCAUGCUCAUAAGGAAAGGUUAAAAAAAGUAAAAGGAACUCGGCAAAUCUUACCCCGCCUGUUUACCAAAAACAUCACCUCUAGCAUCACCAGUAUUAGAGGCACCGCCUGCCCAGUGACACAUGUUUAACGGCCGCGGUACCCUAACCGUGCAAAGGUAGCAUAAUCACUUGUUCCUUAAAUAGGGACCUGUAUGAAUGGCUCCACGAGGGUUCAGCUGUCUCUUACUUUUAACCAGUGAAAUUGACCUGCCCGUGAAGAGGCGGGCAUAACACAGCAAGACGAGAAGACCCUAUGGAGCUUUAAUUUAUUAAUGCAAACAGUACCUAACAAACCCACAGGUCCUAAACUACCAAACCUGCAUUAAAAAUUUCGGUUGGGGCGACCUCGGAGCAGAACCCAACCUCCGAGCAGUACAUGCUAAGACUUCACCAGUCAAAGCGAACUACUAUACUCAAUUGAUCCAAUAACUUGACCAACGGAACAAGUUACCCUAGGGAUAACAGCGCAAUCCUAUUCUAGAGUCCAUAUCAACAAUAGGGUUUACGACCUCGAUGUUGGAUCAGGACAUCCCGAUGGUGCAGCCGCUAUUAAAGGUUCGUUUGUUCAACGAUUAAAGUCCUACGUGAUCUGAGUUCAGACCGGAGUAAUCCAGGUCGGUUUCUAUCUACUUUCAAAUUCCUCCCUGUACGAAAGGACAAGAGAAAUAAGGCCUACUUCACAAAGCGCCUUCCCCCGUAAAUGAUAUCAUCUCAACUUAGUAUUAUACCCACACCCACCCAAGAACAGGGUUU
train_set component_1 7odr_A 7ods_A 3.1 2021-06-23 GCUAAACCUAGCCCCAAACCCACUCCACCUUACUACCAGACAACCUUAGCCAAACCAUUUACCCAAAUAAAGUAUAGGCGAUAGAAAUUGAAACCUGGCGCAAUAGAUAUAGUACCGCAAGGGAAAGAUGAAAAAUUAUAACCAAGCAUAAUAUAGCAAGGACUAACCCCUAUACCUUCUGCAUAAUGAAUUAACUAGAAAUAACUUUGCAAGGAGAGCCAAAGCUAAGACCCCCGAAACCAGACGAGCUACCUAAGAACAGCUAAAAGAGCACACCCGUCUAUGUAGCAAAAUAGUGGGAAGAUUUAUAGGUAGAGGCGACAAACCUACCGAGCCUGGUGAUAGCUGGUUGUCCAAGAUAGAAUCUUAGUUCAACUUUAAAUUUGCCCACAGAACCCUCUAAAUCCCCUUGUAAAUUUAACUGUUAGUCCAAAGAGGAACAGCUCUUUGGACACUAGGAAAAAACCUUGUAGAGAGAGUAAAAAAUUUAACACCCAUAGUAGGCCUAAAAGCAGCCACCAAUUAAGAAAGCGUUCAAGCUCAACACCCACUACCUAAAAAAUCCCAAACAUAUAACUGAACUCCUCACACCCAAUUGGACCAAUCUAUCACCCUAUAGAAGAACUAAUGUUAGUAUAAGUAACAUGAAAACAUUCUCCUCCGCAUAAGCCUGCGUCAGAUUAAAACACUGAACUGACAAUUAACAGCCCAAUAUCUACAAUCAACCAACAAGUCAUUAUUACCCUCACUGUCAACCCAACACAGGCAUGCUCAUAAGGAAAGGUUAAAAAAAGUAAAAGGAACUCGGCAAAUCUUACCCCGCCUGUUUACCAAAAACAUCACCUCUAGCAUCACCAGUAUUAGAGGCACCGCCUGCCCAGUGACACAUGUUUAACGGCCGCGGUACCCUAACCGUGCAAAGGUAGCAUAAUCACUUGUUCCUUAAAUAGGGACCUGUAUGAAUGGCUCCACGAGGGUUCAGCUGUCUCUUACUUUUAACCAGUGAAAUUGACCUGCCCGUGAAGAGGCGGGCAUAACACAGCAAGACGAGAAGACCCUAUGGAGCUUUAAUUUAUUAAUGCAAACAGUACCUAACAAACCCACAGGUCCUAAACUACCAAACCUGCAUUAAAAAUUUCGGUUGGGGCGACCUCGGAGCAGAACCCAACCUCCGAGCAGUACAUGCUAAGACUUCACCAGUCAAAGCGAACUACUAUACUCAAUUGAUCCAAUAACUUGACCAACGGAACAAGUUACCCUAGGGAUAACAGCGCAAUCCUAUUCUAGAGUCCAUAUCAACAAUAGGGUUUACGACCUCGAUGUUGGAUCAGGACAUCCCGAUGGUGCAGCCGCUAUUAAAGGUUCGUUUGUUCAACGAUUAAAGUCCUACGUGAUCUGAGUUCAGACCGGAGUAAUCCAGGUCGGUUUCUAUCUACUUUCAAAUUCCUCCCUGUACGAAAGGACAAGAGAAAUAAGGCCUACUUCACAAAGCGCCUUCCCCCGUAAAUGAUAUCAUCUCAACUUAGUAUUAUACCCACACCCACCCAAGAACAGGGUUUNNNNNNNNNNNNNNNNNNNNNNNNNNNNNN
train_set component_1 7odr_A 7qi6_A 2.98 2023-05-17 GCUAAACCUAGCCCCAAACCCACUCCACCUUACUACCAGACAACCUUAGCCAAACCAUUUACCCAAAUAAAGUAUAGGCGAUAGAAAUUGAAACCUGGCGCAAUAGAUAUAGUACCGCAAGGGAAAGAUGAAAAAUUAUAACCAAGCAUAAUAUAGCAAGGACUAACCCCUAUACCUUCUGCAUAAUGAAUUAACUAGAAAUAACUUUGCAAGGAGAGCCAAAGCUAAGACCCCCGAAACCAGACGAGCUACCUAAGAACAGCUAAAAGAGCACACCCGUCUAUGUAGCAAAAUAGUGGGAAGAUUUAUAGGUAGAGGCGACAAACCUACCGAGCCUGGUGAUAGCUGGUUGUCCAAGAUAGAAUCUUAGUUCAACUUUAAAUUUGCCCACAGAACCCUCUAAAUCCCCUUGUAAAUUUAACUGUUAGUCCAAAGAGGAACAGCUCUUUGGACACUAGGAAAAAACCUUGUAGAGAGAGUAAAAAAUUUAACACCCAUAGUAGGCCUAAAAGCAGCCACCAAUUAAGAAAGCGUUCAAGCUCAACACCCACUACCUAAAAAAUCCCAAACAUAUAACUGAACUCCUCACACCCAAUUGGACCAAUCUAUCACCCUAUAGAAGAACUAAUGUUAGUAUAAGUAACAUGAAAACAUUCUCCUCCGCAUAAGCCUGCGUCAGAUUAAAACACUGAACUGACAAUUAACAGCCCAAUAUCUACAAUCAACCAACAAGUCAUUAUUACCCUCACUGUCAACCCAACACAGGCAUGCUCAUAAGGAAAGGUUAAAAAAAGUAAAAGGAACUCGGCAAAUCUUACCCCGCCUGUUUACCAAAAACAUCACCUCUAGCAUCACCAGUAUUAGAGGCACCGCCUGCCCAGUGACACAUGUUUAACGGCCGCGGUACCCUAACCGUGCAAAGGUAGCAUAAUCACUUGUUCCUUAAAUAGGGACCUGUAUGAAUGGCUCCACGAGGGUUCAGCUGUCUCUUACUUUUAACCAGUGAAAUUGACCUGCCCGUGAAGAGGCGGGCAUAACACAGCAAGACGAGAAGACCCUAUGGAGCUUUAAUUUAUUAAUGCAAACAGUACCUAACAAACCCACAGGUCCUAAACUACCAAACCUGCAUUAAAAAUUUCGGUUGGGGCGACCUCGGAGCAGAACCCAACCUCCGAGCAGUACAUGCUAAGACUUCACCAGUCAAAGCGAACUACUAUACUCAAUUGAUCCAAUAACUUGACCAACGGAACAAGUUACCCUAGGGAUAACAGCGCAAUCCUAUUCUAGAGUCCAUAUCAACAAUAGGGUUUACGACCUCGAUGUUGGAUCAGGACAUCCCGAUGGUGCAGCCGCUAUUAAAGGUUCGUUUGUUCAACGAUUAAAGUCCUACGUGAUCUGAGUUCAGACCGGAGUAAUCCAGGUCGGUUUCUAUCUACUUUCAAAUUCCUCCCUGUACGAAAGGACAAGAGAAAUAAGGCCUACUUCACAAAGCGCCUUCCCCCGUAAAUGAUAUCAUCUCAACUUAGUAUUAUACCCACACCCACCCAAGAACAGGGUUUGU
train_set component_1 7odr_A 7l08_A 3.49 2021-05-12 GCUAAACCUAGCCCCAAACCCACUCCACCUUACUACCAGACAACCUUAGCCAAACCAUUUACCCAAAUAAAGUAUAGGCGAUAGAAAUUGAAACCUGGCGCAAUAGAUAUAGUACCGCAAGGGAAAGAUGAAAAAUUAUAACCAAGCAUAAUAUAGCAAGGACUAACCCCUAUACCUUCUGCAUAAUGAAUUAACUAGAAAUAACUUUGCAAGGAGAGCCAAAGCUAAGACCCCCGAAACCAGACGAGCUACCUAAGAACAGCUAAAAGAGCACACCCGUCUAUGUAGCAAAAUAGUGGGAAGAUUUAUAGGUAGAGGCGACAAACCUACCGAGCCUGGUGAUAGCUGGUUGUCCAAGAUAGAAUCUUAGUUCAACUUUAAAUUUGCCCACAGAACCCUCUAAAUCCCCUUGUAAAUUUAACUGUUAGUCCAAAGAGGAACAGCUCUUUGGACACUAGGAAAAAACCUUGUAGAGAGAGUAAAAAAUUUAACACCCAUAGUAGGCCUAAAAGCAGCCACCAAUUAAGAAAGCGUUCAAGCUCAACACCCACUACCUAAAAAAUCCCAAACAUAUAACUGAACUCCUCACACCCAAUUGGACCAAUCUAUCACCCUAUAGAAGAACUAAUGUUAGUAUAAGUAACAUGAAAACAUUCUCCUCCGCAUAAGCCUGCGUCAGAUUAAAACACUGAACUGACAAUUAACAGCCCAAUAUCUACAAUCAACCAACAAGUCAUUAUUACCCUCACUGUCAACCCAACACAGGCAUGCUCAUAAGGAAAGGUUAAAAAAAGUAAAAGGAACUCGGCAAAUCUUACCCCGCCUGUUUACCAAAAACAUCACCUCUAGCAUCACCAGUAUUAGAGGCACCGCCUGCCCAGUGACACAUGUUUAACGGCCGCGGUACCCUAACCGUGCAAAGGUAGCAUAAUCACUUGUUCCUUAAAUAGGGACCUGUAUGAAUGGCUCCACGAGGGUUCAGCUGUCUCUUACUUUUAACCAGUGAAAUUGACCUGCCCGUGAAGAGGCGGGCAUAACACAGCAAGACGAGAAGACCCUAUGGAGCUUUAAUUUAUUAAUGCAAACAGUACCUAACAAACCCACAGGUCCUAAACUACCAAACCUGCAUUAAAAAUUUCGGUUGGGGCGACCUCGGAGCAGAACCCAACCUCCGAGCAGUACAUGCUAAGACUUCACCAGUCAAAGCGAACUACUAUACUCAAUUGAUCCAAUAACUUGACCAACGGAACAAGUUACCCUAGGGAUAACAGCGCAAUCCUAUUCUAGAGUCCAUAUCAACAAUAGGGUUUACGACCUCGAUGUUGGAUCAGGACAUCCCGAUGGUGCAGCCGCUAUUAAAGGUUCGUUUGUUCAACGAUUAAAGUCCUACGUGAUCUGAGUUCAGACCGGAGUAAUCCAGGUCGGUUUCUAUCUACUUUCAAAUUCCUCCCUGUACGAAAGGACAAGAGAAAUAAGGCCUACUUCACAAAGCGCCUUCCCCCGUAAAUGAUAUCAUCUCAACUUAGUAUUAUACCCACACCCACCCAAGAACAGGGUUU
train_set component_1 7odr_A 7of2_A 2.7 2021-06-02 GCUAAACCUAGCCCCAAACCCACUCCACCUUACUACCAGACAACCUUAGCCAAACCAUUUACCCAAAUAAAGUAUAGGCGAUAGAAAUUGAAACCUGGCGCAAUAGAUAUAGUACCGCAAGGGAAAGAUGAAAAAUUAUAACCAAGCAUAAUAUAGCAAGGACUAACCCCUAUACCUUCUGCAUAAUGAAUUAACUAGAAAUAACUUUGCAAGGAGAGCCAAAGCUAAGACCCCCGAAACCAGACGAGCUACCUAAGAACAGCUAAAAGAGCACACCCGUCUAUGUAGCAAAAUAGUGGGAAGAUUUAUAGGUAGAGGCGACAAACCUACCGAGCCUGGUGAUAGCUGGUUGUCCAAGAUAGAAUCUUAGUUCAACUUUAAAUUUGCCCACAGAACCCUCUAAAUCCCCUUGUAAAUUUAACUGUUAGUCCAAAGAGGAACAGCUCUUUGGACACUAGGAAAAAACCUUGUAGAGAGAGUAAAAAAUUUAACACCCAUAGUAGGCCUAAAAGCAGCCACCAAUUAAGAAAGCGUUCAAGCUCAACACCCACUACCUAAAAAAUCCCAAACAUAUAACUGAACUCCUCACACCCAAUUGGACCAAUCUAUCACCCUAUAGAAGAACUAAUGUUAGUAUAAGUAACAUGAAAACAUUCUCCUCCGCAUAAGCCUGCGUCAGAUUAAAACACUGAACUGACAAUUAACAGCCCAAUAUCUACAAUCAACCAACAAGUCAUUAUUACCCUCACUGUCAACCCAACACAGGCAUGCUCAUAAGGAAAGGUUAAAAAAAGUAAAAGGAACUCGGCAAAUCUUACCCCGCCUGUUUACCAAAAACAUCACCUCUAGCAUCACCAGUAUUAGAGGCACCGCCUGCCCAGUGACACAUGUUUAACGGCCGCGGUACCCUAACCGUGCAAAGGUAGCAUAAUCACUUGUUCCUUAAAUAGGGACCUGUAUGAAUGGCUCCACGAGGGUUCAGCUGUCUCUUACUUUUAACCAGUGAAAUUGACCUGCCCGUGAAGAGGCGGGCAUAACACAGCAAGACGAGAAGACCCUAUGGAGCUUUAAUUUAUUAAUGCAAACAGUACCUAACAAACCCACAGGUCCUAAACUACCAAACCUGCAUUAAAAAUUUCGGUUGGGGCGACCUCGGAGCAGAACCCAACCUCCGAGCAGUACAUGCUAAGACUUCACCAGUCAAAGCGAACUACUAUACUCAAUUGAUCCAAUAACUUGACCAACGGAACAAGUUACCCUAGGGAUAACAGCGCAAUCCUAUUCUAGAGUCCAUAUCAACAAUAGGGUUUACGACCUCGAUGUUGGAUCAGGACAUCCCGAUGGUGCAGCCGCUAUUAAAGGUUCGUUUGUUCAACGAUUAAAGUCCUACGUGAUCUGAGUUCAGACCGGAGUAAUCCAGGUCGGUUUCUAUCUACUUUCAAAUUCCUCCCUGUACGAAAGGACAAGAGAAAUAAGGCCUACUUCACAAAGCGCCUUCCCCCGUAAAUGAUAUCAUCUCAACUUAGUAUUAUACCCACACCCACCCAAGAACAGGGUUU
train_set component_1 7odr_A 6vmi_A 2.96 2020-08-05 GCUAAACCUAGCCCCAAACCCACUCCACCUUACUACCAGACAACCUUAGCCAAACCAUUUACCCAAAUAAAGUAUAGGCGAUAGAAAUUGAAACCUGGCGCAAUAGAUAUAGUACCGCAAGGGAAAGAUGAAAAAUUAUAACCAAGCAUAAUAUAGCAAGGACUAACCCCUAUACCUUCUGCAUAAUGAAUUAACUAGAAAUAACUUUGCAAGGAGAGCCAAAGCUAAGACCCCCGAAACCAGACGAGCUACCUAAGAACAGCUAAAAGAGCACACCCGUCUAUGUAGCAAAAUAGUGGGAAGAUUUAUAGGUAGAGGCGACAAACCUACCGAGCCUGGUGAUAGCUGGUUGUCCAAGAUAGAAUCUUAGUUCAACUUUAAAUUUGCCCACAGAACCCUCUAAAUCCCCUUGUAAAUUUAACUGUUAGUCCAAAGAGGAACAGCUCUUUGGACACUAGGAAAAAACCUUGUAGAGAGAGUAAAAAAUUUAACACCCAUAGUAGGCCUAAAAGCAGCCACCAAUUAAGAAAGCGUUCAAGCUCAACACCCACUACCUAAAAAAUCCCAAACAUAUAACUGAACUCCUCACACCCAAUUGGACCAAUCUAUCACCCUAUAGAAGAACUAAUGUUAGUAUAAGUAACAUGAAAACAUUCUCCUCCGCAUAAGCCUGCGUCAGAUUAAAACACUGAACUGACAAUUAACAGCCCAAUAUCUACAAUCAACCAACAAGUCAUUAUUACCCUCACUGUCAACCCAACACAGGCAUGCUCAUAAGGAAAGGUUAAAAAAAGUAAAAGGAACUCGGCAAAUCUUACCCCGCCUGUUUACCAAAAACAUCACCUCUAGCAUCACCAGUAUUAGAGGCACCGCCUGCCCAGUGACACAUGUUUAACGGCCGCGGUACCCUAACCGUGCAAAGGUAGCAUAAUCACUUGUUCCUUAAAUAGGGACCUGUAUGAAUGGCUCCACGAGGGUUCAGCUGUCUCUUACUUUUAACCAGUGAAAUUGACCUGCCCGUGAAGAGGCGGGCAUAACACAGCAAGACGAGAAGACCCUAUGGAGCUUUAAUUUAUUAAUGCAAACAGUACCUAACAAACCCACAGGUCCUAAACUACCAAACCUGCAUUAAAAAUUUCGGUUGGGGCGACCUCGGAGCAGAACCCAACCUCCGAGCAGUACAUGCUAAGACUUCACCAGUCAAAGCGAACUACUAUACUCAAUUGAUCCAAUAACUUGACCAACGGAACAAGUUACCCUAGGGAUAACAGCGCAAUCCUAUUCUAGAGUCCAUAUCAACAAUAGGGUUUACGACCUCGAUGUUGGAUCAGGACAUCCCGAUGGUGCAGCCGCUAUUAAAGGUUCGUUUGUUCAACGAUUAAAGUCCUACGUGAUCUGAGUUCAGACCGGAGUAAUCCAGGUCGGUUUCUAUCUACUUUCAAAUUCCUCCCUGUACGAAAGGACAAGAGAAAUAAGGCCUACUUCACAAAGCGCCUUCCCCCGUAAAUGAUAUCAUCUCAACUUAGUAUUAUACCCACACCCACCCAAGAACAGGGUUU
train_set component_1 7odr_A 5ool_A 3.06 2017-09-13 GCUAAACCUAGCCCCAAACCCACUCCACCUUACUACCAGACAACCUUAGCCAAACCAUUUACCCAAAUAAAGUAUAGGCGAUAGAAAUUGAAACCUGGCGCAAUAGAUAUAGUACCGCAAGGGAAAGAUGAAAAAUUAUAACCAAGCAUAAUAUAGCAAGGACUAACCCCUAUACCUUCUGCAUAAUGAAUUAACUAGAAAUAACUUUGCAAGGAGAGCCAAAGCUAAGACCCCCGAAACCAGACGAGCUACCUAAGAACAGCUAAAAGAGCACACCCGUCUAUGUAGCAAAAUAGUGGGAAGAUUUAUAGGUAGAGGCGACAAACCUACCGAGCCUGGUGAUAGCUGGUUGUCCAAGAUAGAAUCUUAGUUCAACUUUAAAUUUGCCCACAGAACCCUCUAAAUCCCCUUGUAAAUUUAACUGUUAGUCCAAAGAGGAACAGCUCUUUGGACACUAGGAAAAAACCUUGUAGAGAGAGUAAAAAAUUUAACACCCAUAGUAGGCCUAAAAGCAGCCACCAAUUAAGAAAGCGUUCAAGCUCAACACCCACUACCUAAAAAAUCCCAAACAUAUAACUGAACUCCUCACACCCAAUUGGACCAAUCUAUCACCCUAUAGAAGAACUAAUGUUAGUAUAAGUAACAUGAAAACAUUCUCCUCCGCAUAAGCCUGCGUCAGAUUAAAACACUGAACUGACAAUUAACAGCCCAAUAUCUACAAUCAACCAACAAGUCAUUAUUACCCUCACUGUCAACCCAACACAGGCAUGCUCAUAAGGAAAGGUUAAAAAAAGUAAAAGGAACUCGGCAAAUCUUACCCCGCCUGUUUACCAAAAACAUCACCUCUAGCAUCACCAGUAUUAGAGGCACCGCCUGCCCAGUGACACAUGUUUAACGGCCGCGGUACCCUAACCGUGCAAAGGUAGCAUAAUCACUUGUUCCUUAAAUAGGGACCUGUAUGAAUGGCUCCACGAGGGUUCAGCUGUCUCUUACUUUUAACCAGUGAAAUUGACCUGCCCGUGAAGAGGCGGGCAUAACACAGCAAGACGAGAAGACCCUAUGGAGCUUUAAUUUAUUAAUGCAAACAGUACCUAACAAACCCACAGGUCCUAAACUACCAAACCUGCAUUAAAAAUUUCGGUUGGGGCGACCUCGGAGCAGAACCCAACCUCCGAGCAGUACAUGCUAAGACUUCACCAGUCAAAGCGAACUACUAUACUCAAUUGAUCCAAUAACUUGACCAACGGAACAAGUUACCCUAGGGAUAACAGCGCAAUCCUAUUCUAGAGUCCAUAUCAACAAUAGGGUUUACGACCUCGAUGUUGGAUCAGGACAUCCCGAUGGUGCAGCCGCUAUUAAAGGUUCGUUUGUUCAACGAUUAAAGUCCUACGUGAUCUGAGUUCAGACCGGAGUAAUCCAGGUCGGUUUCUAUCUACUUUCAAAUUCCUCCCUGUACGAAAGGACAAGAGAAAUAAGGCCUACUUCACAAAGCGCCUUCCCCCGUAAAUGAUAUCAUCUCAACUUAGUAUUAUACCCACACCCACCCAAGAACAGGGUUU
train_set component_1 7odr_A 7qh6_A 3.08 2022-03-02 GCUAAACCUAGCCCCAAACCCACUCCACCUUACUACCAGACAACCUUAGCCAAACCAUUUACCCAAAUAAAGUAUAGGCGAUAGAAAUUGAAACCUGGCGCAAUAGAUAUAGUACCGCAAGGGAAAGAUGAAAAAUUAUAACCAAGCAUAAUAUAGCAAGGACUAACCCCUAUACCUUCUGCAUAAUGAAUUAACUAGAAAUAACUUUGCAAGGAGAGCCAAAGCUAAGACCCCCGAAACCAGACGAGCUACCUAAGAACAGCUAAAAGAGCACACCCGUCUAUGUAGCAAAAUAGUGGGAAGAUUUAUAGGUAGAGGCGACAAACCUACCGAGCCUGGUGAUAGCUGGUUGUCCAAGAUAGAAUCUUAGUUCAACUUUAAAUUUGCCCACAGAACCCUCUAAAUCCCCUUGUAAAUUUAACUGUUAGUCCAAAGAGGAACAGCUCUUUGGACACUAGGAAAAAACCUUGUAGAGAGAGUAAAAAAUUUAACACCCAUAGUAGGCCUAAAAGCAGCCACCAAUUAAGAAAGCGUUCAAGCUCAACACCCACUACCUAAAAAAUCCCAAACAUAUAACUGAACUCCUCACACCCAAUUGGACCAAUCUAUCACCCUAUAGAAGAACUAAUGUUAGUAUAAGUAACAUGAAAACAUUCUCCUCCGCAUAAGCCUGCGUCAGAUUAAAACACUGAACUGACAAUUAACAGCCCAAUAUCUACAAUCAACCAACAAGUCAUUAUUACCCUCACUGUCAACCCAACACAGGCAUGCUCAUAAGGAAAGGUUAAAAAAAGUAAAAGGAACUCGGCAAAUCUUACCCCGCCUGUUUACCAAAAACAUCACCUCUAGCAUCACCAGUAUUAGAGGCACCGCCUGCCCAGUGACACAUGUUUAACGGCCGCGGUACCCUAACCGUGCAAAGGUAGCAUAAUCACUUGUUCCUUAAAUAGGGACCUGUAUGAAUGGCUCCACGAGGGUUCAGCUGUCUCUUACUUUUAACCAGUGAAAUUGACCUGCCCGUGAAGAGGCGGGCAUAACACAGCAAGACGAGAAGACCCUAUGGAGCUUUAAUUUAUUAAUGCAAACAGUACCUAACAAACCCACAGGUCCUAAACUACCAAACCUGCAUUAAAAAUUUCGGUUGGGGCGACCUCGGAGCAGAACCCAACCUCCGAGCAGUACAUGCUAAGACUUCACCAGUCAAAGCGAACUACUAUACUCAAUUGAUCCAAUAACUUGACCAACGGAACAAGUUACCCUAGGGAUAACAGCGCAAUCCUAUUCUAGAGUCCAUAUCAACAAUAGGGUUUACGACCUCGAUGUUGGAUCAGGACAUCCCGAUGGUGCAGCCGCUAUUAAAGGUUCGUUUGUUCAACGAUUAAAGUCCUACGUGAUCUGAGUUCAGACCGGAGUAAUCCAGGUCGGUUUCUAUCUACUUUCAAAUUCCUCCCUGUACGAAAGGACAAGAGAAAUAAGGCCUACUUCACAAAGCGCCUUCCCCCGUAAAUGAUAUCAUCUCAACUUAGUAUUAUACCCACACCCACCCAAGAACAGGGUUU
train_set component_1 7odr_A 7of0_A 2.2 2021-06-09 GCUAAACCUAGCCCCAAACCCACUCCACCUUACUACCAGACAACCUUAGCCAAACCAUUUACCCAAAUAAAGUAUAGGCGAUAGAAAUUGAAACCUGGCGCAAUAGAUAUAGUACCGCAAGGGAAAGAUGAAAAAUUAUAACCAAGCAUAAUAUAGCAAGGACUAACCCCUAUACCUUCUGCAUAAUGAAUUAACUAGAAAUAACUUUGCAAGGAGAGCCAAAGCUAAGACCCCCGAAACCAGACGAGCUACCUAAGAACAGCUAAAAGAGCACACCCGUCUAUGUAGCAAAAUAGUGGGAAGAUUUAUAGGUAGAGGCGACAAACCUACCGAGCCUGGUGAUAGCUGGUUGUCCAAGAUAGAAUCUUAGUUCAACUUUAAAUUUGCCCACAGAACCCUCUAAAUCCCCUUGUAAAUUUAACUGUUAGUCCAAAGAGGAACAGCUCUUUGGACACUAGGAAAAAACCUUGUAGAGAGAGUAAAAAAUUUAACACCCAUAGUAGGCCUAAAAGCAGCCACCAAUUAAGAAAGCGUUCAAGCUCAACACCCACUACCUAAAAAAUCCCAAACAUAUAACUGAACUCCUCACACCCAAUUGGACCAAUCUAUCACCCUAUAGAAGAACUAAUGUUAGUAUAAGUAACAUGAAAACAUUCUCCUCCGCAUAAGCCUGCGUCAGAUUAAAACACUGAACUGACAAUUAACAGCCCAAUAUCUACAAUCAACCAACAAGUCAUUAUUACCCUCACUGUCAACCCAACACAGGCAUGCUCAUAAGGAAAGGUUAAAAAAAGUAAAAGGAACUCGGCAAAUCUUACCCCGCCUGUUUACCAAAAACAUCACCUCUAGCAUCACCAGUAUUAGAGGCACCGCCUGCCCAGUGACACAUGUUUAACGGCCGCGGUACCCUAACCGUGCAAAGGUAGCAUAAUCACUUGUUCCUUAAAUAGGGACCUGUAUGAAUGGCUCCACGAGGGUUCAGCUGUCUCUUACUUUUAACCAGUGAAAUUGACCUGCCCGUGAAGAGGCGGGCAUAACACAGCAAGACGAGAAGACCCUAUGGAGCUUUAAUUUAUUAAUGCAAACAGUACCUAACAAACCCACAGGUCCUAAACUACCAAACCUGCAUUAAAAAUUUCGGUUGGGGCGACCUCGGAGCAGAACCCAACCUCCGAGCAGUACAUGCUAAGACUUCACCAGUCAAAGCGAACUACUAUACUCAAUUGAUCCAAUAACUUGACCAACGGAACAAGUUACCCUAGGGAUAACAGCGCAAUCCUAUUCUAGAGUCCAUAUCAACAAUAGGGUUUACGACCUCGAUGUUGGAUCAGGACAUCCCGAUGGUGCAGCCGCUAUUAAAGGUUCGUUUGUUCAACGAUUAAAGUCCUACGUGAUCUGAGUUCAGACCGGAGUAAUCCAGGUCGGUUUCUAUCUACUUUCAAAUUCCUCCCUGUACGAAAGGACAAGAGAAAUAAGGCCUACUUCACAAAGCGCCUUCCCCCGUAAAUGAUAUCAUCUCAACUUAGUAUUAUACCCACACCCACCCAAGAACAGGGUUU
train_set component_1 7odr_A 7a5h_A 3.3 2020-12-23 GCUAAACCUAGCCCCAAACCCACUCCACCUUACUACCAGACAACCUUAGCCAAACCAUUUACCCAAAUAAAGUAUAGGCGAUAGAAAUUGAAACCUGGCGCAAUAGAUAUAGUACCGCAAGGGAAAGAUGAAAAAUUAUAACCAAGCAUAAUAUAGCAAGGACUAACCCCUAUACCUUCUGCAUAAUGAAUUAACUAGAAAUAACUUUGCAAGGAGAGCCAAAGCUAAGACCCCCGAAACCAGACGAGCUACCUAAGAACAGCUAAAAGAGCACACCCGUCUAUGUAGCAAAAUAGUGGGAAGAUUUAUAGGUAGAGGCGACAAACCUACCGAGCCUGGUGAUAGCUGGUUGUCCAAGAUAGAAUCUUAGUUCAACUUUAAAUUUGCCCACAGAACCCUCUAAAUCCCCUUGUAAAUUUAACUGUUAGUCCAAAGAGGAACAGCUCUUUGGACACUAGGAAAAAACCUUGUAGAGAGAGUAAAAAAUUUAACACCCAUAGUAGGCCUAAAAGCAGCCACCAAUUAAGAAAGCGUUCAAGCUCAACACCCACUACCUAAAAAAUCCCAAACAUAUAACUGAACUCCUCACACCCAAUUGGACCAAUCUAUCACCCUAUAGAAGAACUAAUGUUAGUAUAAGUAACAUGAAAACAUUCUCCUCCGCAUAAGCCUGCGUCAGAUUAAAACACUGAACUGACAAUUAACAGCCCAAUAUCUACAAUCAACCAACAAGUCAUUAUUACCCUCACUGUCAACCCAACACAGGCAUGCUCAUAAGGAAAGGUUAAAAAAAGUAAAAGGAACUCGGCAAAUCUUACCCCGCCUGUUUACCAAAAACAUCACCUCUAGCAUCACCAGUAUUAGAGGCACCGCCUGCCCAGUGACACAUGUUUAACGGCCGCGGUACCCUAACCGUGCAAAGGUAGCAUAAUCACUUGUUCCUUAAAUAGGGACCUGUAUGAAUGGCUCCACGAGGGUUCAGCUGUCUCUUACUUUUAACCAGUGAAAUUGACCUGCCCGUGAAGAGGCGGGCAUAACACAGCAAGACGAGAAGACCCUAUGGAGCUUUAAUUUAUUAAUGCAAACAGUACCUAACAAACCCACAGGUCCUAAACUACCAAACCUGCAUUAAAAAUUUCGGUUGGGGCGACCUCGGAGCAGAACCCAACCUCCGAGCAGUACAUGCUAAGACUUCACCAGUCAAAGCGAACUACUAUACUCAAUUGAUCCAAUAACUUGACCAACGGAACAAGUUACCCUAGGGAUAACAGCGCAAUCCUAUUCUAGAGUCCAUAUCAACAAUAGGGUUUACGACCUCGAUGUUGGAUCAGGACAUCCCGAUGGUGCAGCCGCUAUUAAAGGUUCGUUUGUUCAACGAUUAAAGUCCUACGUGAUCUGAGUUCAGACCGGAGUAAUCCAGGUCGGUUUCUAUCUACUUUCAAAUUCCUCCCUGUACGAAAGGACAAGAGAAAUAAGGCCUACUUCACAAAGCGCCUUCCCCCGUAAAUGAUAUCAUCUCAACUUAGUAUUAUACCCACACCCACCCAAGAACAGGGUUU
train_set component_1 7odr_A 7oib_A 3.3 2021-09-15 GCUAAACCUAGCCCCAAACCCACUCCACCUUACUACCAGACAACCUUAGCCAAACCAUUUACCCAAAUAAAGUAUAGGCGAUAGAAAUUGAAACCUGGCGCAAUAGAUAUAGUACCGCAAGGGAAAGAUGAAAAAUUAUAACCAAGCAUAAUAUAGCAAGGACUAACCCCUAUACCUUCUGCAUAAUGAAUUAACUAGAAAUAACUUUGCAAGGAGAGCCAAAGCUAAGACCCCCGAAACCAGACGAGCUACCUAAGAACAGCUAAAAGAGCACACCCGUCUAUGUAGCAAAAUAGUGGGAAGAUUUAUAGGUAGAGGCGACAAACCUACCGAGCCUGGUGAUAGCUGGUUGUCCAAGAUAGAAUCUUAGUUCAACUUUAAAUUUGCCCACAGAACCCUCUAAAUCCCCUUGUAAAUUUAACUGUUAGUCCAAAGAGGAACAGCUCUUUGGACACUAGGAAAAAACCUUGUAGAGAGAGUAAAAAAUUUAACACCCAUAGUAGGCCUAAAAGCAGCCACCAAUUAAGAAAGCGUUCAAGCUCAACACCCACUACCUAAAAAAUCCCAAACAUAUAACUGAACUCCUCACACCCAAUUGGACCAAUCUAUCACCCUAUAGAAGAACUAAUGUUAGUAUAAGUAACAUGAAAACAUUCUCCUCCGCAUAAGCCUGCGUCAGAUUAAAACACUGAACUGACAAUUAACAGCCCAAUAUCUACAAUCAACCAACAAGUCAUUAUUACCCUCACUGUCAACCCAACACAGGCAUGCUCAUAAGGAAAGGUUAAAAAAAGUAAAAGGAACUCGGCAAAUCUUACCCCGCCUGUUUACCAAAAACAUCACCUCUAGCAUCACCAGUAUUAGAGGCACCGCCUGCCCAGUGACACAUGUUUAACGGCCGCGGUACCCUAACCGUGCAAAGGUAGCAUAAUCACUUGUUCCUUAAAUAGGGACCUGUAUGAAUGGCUCCACGAGGGUUCAGCUGUCUCUUACUUUUAACCAGUGAAAUUGACCUGCCCGUGAAGAGGCGGGCAUAACACAGCAAGACGAGAAGACCCUAUGGAGCUUUAAUUUAUUAAUGCAAACAGUACCUAACAAACCCACAGGUCCUAAACUACCAAACCUGCAUUAAAAAUUUCGGUUGGGGCGACCUCGGAGCAGAACCCAACCUCCGAGCAGUACAUGCUAAGACUUCACCAGUCAAAGCGAACUACUAUACUCAAUUGAUCCAAUAACUUGACCAACGGAACAAGUUACCCUAGGGAUAACAGCGCAAUCCUAUUCUAGAGUCCAUAUCAACAAUAGGGUUUACGACCUCGAUGUUGGAUCAGGACAUCCCGAUGGUGCAGCCGCUAUUAAAGGUUCGUUUGUUCAACGAUUAAAGUCCUACGUGAUCUGAGUUCAGACCGGAGUAAUCCAGGUCGGUUUCUAUCUACUUUCAAAUUCCUCCCUGUACGAAAGGACAAGAGAAAUAAGGCCUACUUCACAAAGCGCCUUCCCCCGUAAAUGAUAUCAUCUCAACUUAGUAUUAUACCCACACCCACCCAAGAACAGGGUUU
train_set component_1 7odr_A 7po4_A 2.56 2022-06-15 GCUAAACCUAGCCCCAAACCCACUCCACCUUACUACCAGACAACCUUAGCCAAACCAUUUACCCAAAUAAAGUAUAGGCGAUAGAAAUUGAAACCUGGCGCAAUAGAUAUAGUACCGCAAGGGAAAGAUGAAAAAUUAUAACCAAGCAUAAUAUAGCAAGGACUAACCCCUAUACCUUCUGCAUAAUGAAUUAACUAGAAAUAACUUUGCAAGGAGAGCCAAAGCUAAGACCCCCGAAACCAGACGAGCUACCUAAGAACAGCUAAAAGAGCACACCCGUCUAUGUAGCAAAAUAGUGGGAAGAUUUAUAGGUAGAGGCGACAAACCUACCGAGCCUGGUGAUAGCUGGUUGUCCAAGAUAGAAUCUUAGUUCAACUUUAAAUUUGCCCACAGAACCCUCUAAAUCCCCUUGUAAAUUUAACUGUUAGUCCAAAGAGGAACAGCUCUUUGGACACUAGGAAAAAACCUUGUAGAGAGAGUAAAAAAUUUAACACCCAUAGUAGGCCUAAAAGCAGCCACCAAUUAAGAAAGCGUUCAAGCUCAACACCCACUACCUAAAAAAUCCCAAACAUAUAACUGAACUCCUCACACCCAAUUGGACCAAUCUAUCACCCUAUAGAAGAACUAAUGUUAGUAUAAGUAACAUGAAAACAUUCUCCUCCGCAUAAGCCUGCGUCAGAUUAAAACACUGAACUGACAAUUAACAGCCCAAUAUCUACAAUCAACCAACAAGUCAUUAUUACCCUCACUGUCAACCCAACACAGGCAUGCUCAUAAGGAAAGGUUAAAAAAAGUAAAAGGAACUCGGCAAAUCUUACCCCGCCUGUUUACCAAAAACAUCACCUCUAGCAUCACCAGUAUUAGAGGCACCGCCUGCCCAGUGACACAUGUUUAACGGCCGCGGUACCCUAACCGUGCAAAGGUAGCAUAAUCACUUGUUCCUUAAAUAGGGACCUGUAUGAAUGGCUCCACGAGGGUUCAGCUGUCUCUUACUUUUAACCAGUGAAAUUGACCUGCCCGUGAAGAGGCGGGCAUAACACAGCAAGACGAGAAGACCCUAUGGAGCUUUAAUUUAUUAAUGCAAACAGUACCUAACAAACCCACAGGUCCUAAACUACCAAACCUGCAUUAAAAAUUUCGGUUGGGGCGACCUCGGAGCAGAACCCAACCUCCGAGCAGUACAUGCUAAGACUUCACCAGUCAAAGCGAACUACUAUACUCAAUUGAUCCAAUAACUUGACCAACGGAACAAGUUACCCUAGGGAUAACAGCGCAAUCCUAUUCUAGAGUCCAUAUCAACAAUAGGGUUUACGACCUCGAUGUUGGAUCAGGACAUCCCGAUGGUGCAGCCGCUAUUAAAGGUUCGUUUGUUCAACGAUUAAAGUCCUACGUGAUCUGAGUUCAGACCGGAGUAAUCCAGGUCGGUUUCUAUCUACUUUCAAAUUCCUCCCUGUACGAAAGGACAAGAGAAAUAAGGCCUACUUCACAAAGCGCCUUCCCCCGUAAAUGAUAUCAUCUCAACUUAGUAUUAUACCCACACCCACCCAAGAACAGGGUUUGU
train_set component_1 7odr_A 5oom_A 3.03 2017-09-13 GCUAAACCUAGCCCCAAACCCACUCCACCUUACUACCAGACAACCUUAGCCAAACCAUUUACCCAAAUAAAGUAUAGGCGAUAGAAAUUGAAACCUGGCGCAAUAGAUAUAGUACCGCAAGGGAAAGAUGAAAAAUUAUAACCAAGCAUAAUAUAGCAAGGACUAACCCCUAUACCUUCUGCAUAAUGAAUUAACUAGAAAUAACUUUGCAAGGAGAGCCAAAGCUAAGACCCCCGAAACCAGACGAGCUACCUAAGAACAGCUAAAAGAGCACACCCGUCUAUGUAGCAAAAUAGUGGGAAGAUUUAUAGGUAGAGGCGACAAACCUACCGAGCCUGGUGAUAGCUGGUUGUCCAAGAUAGAAUCUUAGUUCAACUUUAAAUUUGCCCACAGAACCCUCUAAAUCCCCUUGUAAAUUUAACUGUUAGUCCAAAGAGGAACAGCUCUUUGGACACUAGGAAAAAACCUUGUAGAGAGAGUAAAAAAUUUAACACCCAUAGUAGGCCUAAAAGCAGCCACCAAUUAAGAAAGCGUUCAAGCUCAACACCCACUACCUAAAAAAUCCCAAACAUAUAACUGAACUCCUCACACCCAAUUGGACCAAUCUAUCACCCUAUAGAAGAACUAAUGUUAGUAUAAGUAACAUGAAAACAUUCUCCUCCGCAUAAGCCUGCGUCAGAUUAAAACACUGAACUGACAAUUAACAGCCCAAUAUCUACAAUCAACCAACAAGUCAUUAUUACCCUCACUGUCAACCCAACACAGGCAUGCUCAUAAGGAAAGGUUAAAAAAAGUAAAAGGAACUCGGCAAAUCUUACCCCGCCUGUUUACCAAAAACAUCACCUCUAGCAUCACCAGUAUUAGAGGCACCGCCUGCCCAGUGACACAUGUUUAACGGCCGCGGUACCCUAACCGUGCAAAGGUAGCAUAAUCACUUGUUCCUUAAAUAGGGACCUGUAUGAAUGGCUCCACGAGGGUUCAGCUGUCUCUUACUUUUAACCAGUGAAAUUGACCUGCCCGUGAAGAGGCGGGCAUAACACAGCAAGACGAGAAGACCCUAUGGAGCUUUAAUUUAUUAAUGCAAACAGUACCUAACAAACCCACAGGUCCUAAACUACCAAACCUGCAUUAAAAAUUUCGGUUGGGGCGACCUCGGAGCAGAACCCAACCUCCGAGCAGUACAUGCUAAGACUUCACCAGUCAAAGCGAACUACUAUACUCAAUUGAUCCAAUAACUUGACCAACGGAACAAGUUACCCUAGGGAUAACAGCGCAAUCCUAUUCUAGAGUCCAUAUCAACAAUAGGGUUUACGACCUCGAUGUUGGAUCAGGACAUCCCGAUGGUGCAGCCGCUAUUAAAGGUUCGUUUGUUCAACGAUUAAAGUCCUACGUGAUCUGAGUUCAGACCGGAGUAAUCCAGGUCGGUUUCUAUCUACUUUCAAAUUCCUCCCUGUACGAAAGGACAAGAGAAAUAAGGCCUACUUCACAAAGCGCCUUCCCCCGUAAAUGAUAUCAUCUCAACUUAGUAUUAUACCCACACCCACCCAAGAACAGGGUUU
train_set component_1 7odr_A 7a5j_A 3.1 2020-12-23 GCUAAACCUAGCCCCAAACCCACUCCACCUUACUACCAGACAACCUUAGCCAAACCAUUUACCCAAAUAAAGUAUAGGCGAUAGAAAUUGAAACCUGGCGCAAUAGAUAUAGUACCGCAAGGGAAAGAUGAAAAAUUAUAACCAAGCAUAAUAUAGCAAGGACUAACCCCUAUACCUUCUGCAUAAUGAAUUAACUAGAAAUAACUUUGCAAGGAGAGCCAAAGCUAAGACCCCCGAAACCAGACGAGCUACCUAAGAACAGCUAAAAGAGCACACCCGUCUAUGUAGCAAAAUAGUGGGAAGAUUUAUAGGUAGAGGCGACAAACCUACCGAGCCUGGUGAUAGCUGGUUGUCCAAGAUAGAAUCUUAGUUCAACUUUAAAUUUGCCCACAGAACCCUCUAAAUCCCCUUGUAAAUUUAACUGUUAGUCCAAAGAGGAACAGCUCUUUGGACACUAGGAAAAAACCUUGUAGAGAGAGUAAAAAAUUUAACACCCAUAGUAGGCCUAAAAGCAGCCACCAAUUAAGAAAGCGUUCAAGCUCAACACCCACUACCUAAAAAAUCCCAAACAUAUAACUGAACUCCUCACACCCAAUUGGACCAAUCUAUCACCCUAUAGAAGAACUAAUGUUAGUAUAAGUAACAUGAAAACAUUCUCCUCCGCAUAAGCCUGCGUCAGAUUAAAACACUGAACUGACAAUUAACAGCCCAAUAUCUACAAUCAACCAACAAGUCAUUAUUACCCUCACUGUCAACCCAACACAGGCAUGCUCAUAAGGAAAGGUUAAAAAAAGUAAAAGGAACUCGGCAAAUCUUACCCCGCCUGUUUACCAAAAACAUCACCUCUAGCAUCACCAGUAUUAGAGGCACCGCCUGCCCAGUGACACAUGUUUAACGGCCGCGGUACCCUAACCGUGCAAAGGUAGCAUAAUCACUUGUUCCUUAAAUAGGGACCUGUAUGAAUGGCUCCACGAGGGUUCAGCUGUCUCUUACUUUUAACCAGUGAAAUUGACCUGCCCGUGAAGAGGCGGGCAUAACACAGCAAGACGAGAAGACCCUAUGGAGCUUUAAUUUAUUAAUGCAAACAGUACCUAACAAACCCACAGGUCCUAAACUACCAAACCUGCAUUAAAAAUUUCGGUUGGGGCGACCUCGGAGCAGAACCCAACCUCCGAGCAGUACAUGCUAAGACUUCACCAGUCAAAGCGAACUACUAUACUCAAUUGAUCCAAUAACUUGACCAACGGAACAAGUUACCCUAGGGAUAACAGCGCAAUCCUAUUCUAGAGUCCAUAUCAACAAUAGGGUUUACGACCUCGAUGUUGGAUCAGGACAUCCCGAUGGUGCAGCCGCUAUUAAAGGUUCGUUUGUUCAACGAUUAAAGUCCUACGUGAUCUGAGUUCAGACCGGAGUAAUCCAGGUCGGUUUCUAUCUACUUUCAAAUUCCUCCCUGUACGAAAGGACAAGAGAAAUAAGGCCUACUUCACAAAGCGCCUUCCCCCGUAAAUGAUAUCAUCUCAACUUAGUAUUAUACCCACACCCACCCAAGAACAGGGUUU
train_set component_1 7odr_A 7of5_A 2.9 2021-06-09 GCUAAACCUAGCCCCAAACCCACUCCACCUUACUACCAGACAACCUUAGCCAAACCAUUUACCCAAAUAAAGUAUAGGCGAUAGAAAUUGAAACCUGGCGCAAUAGAUAUAGUACCGCAAGGGAAAGAUGAAAAAUUAUAACCAAGCAUAAUAUAGCAAGGACUAACCCCUAUACCUUCUGCAUAAUGAAUUAACUAGAAAUAACUUUGCAAGGAGAGCCAAAGCUAAGACCCCCGAAACCAGACGAGCUACCUAAGAACAGCUAAAAGAGCACACCCGUCUAUGUAGCAAAAUAGUGGGAAGAUUUAUAGGUAGAGGCGACAAACCUACCGAGCCUGGUGAUAGCUGGUUGUCCAAGAUAGAAUCUUAGUUCAACUUUAAAUUUGCCCACAGAACCCUCUAAAUCCCCUUGUAAAUUUAACUGUUAGUCCAAAGAGGAACAGCUCUUUGGACACUAGGAAAAAACCUUGUAGAGAGAGUAAAAAAUUUAACACCCAUAGUAGGCCUAAAAGCAGCCACCAAUUAAGAAAGCGUUCAAGCUCAACACCCACUACCUAAAAAAUCCCAAACAUAUAACUGAACUCCUCACACCCAAUUGGACCAAUCUAUCACCCUAUAGAAGAACUAAUGUUAGUAUAAGUAACAUGAAAACAUUCUCCUCCGCAUAAGCCUGCGUCAGAUUAAAACACUGAACUGACAAUUAACAGCCCAAUAUCUACAAUCAACCAACAAGUCAUUAUUACCCUCACUGUCAACCCAACACAGGCAUGCUCAUAAGGAAAGGUUAAAAAAAGUAAAAGGAACUCGGCAAAUCUUACCCCGCCUGUUUACCAAAAACAUCACCUCUAGCAUCACCAGUAUUAGAGGCACCGCCUGCCCAGUGACACAUGUUUAACGGCCGCGGUACCCUAACCGUGCAAAGGUAGCAUAAUCACUUGUUCCUUAAAUAGGGACCUGUAUGAAUGGCUCCACGAGGGUUCAGCUGUCUCUUACUUUUAACCAGUGAAAUUGACCUGCCCGUGAAGAGGCGGGCAUAACACAGCAAGACGAGAAGACCCUAUGGAGCUUUAAUUUAUUAAUGCAAACAGUACCUAACAAACCCACAGGUCCUAAACUACCAAACCUGCAUUAAAAAUUUCGGUUGGGGCGACCUCGGAGCAGAACCCAACCUCCGAGCAGUACAUGCUAAGACUUCACCAGUCAAAGCGAACUACUAUACUCAAUUGAUCCAAUAACUUGACCAACGGAACAAGUUACCCUAGGGAUAACAGCGCAAUCCUAUUCUAGAGUCCAUAUCAACAAUAGGGUUUACGACCUCGAUGUUGGAUCAGGACAUCCCGAUGGUGCAGCCGCUAUUAAAGGUUCGUUUGUUCAACGAUUAAAGUCCUACGUGAUCUGAGUUCAGACCGGAGUAAUCCAGGUCGGUUUCUAUCUACUUUCAAAUUCCUCCCUGUACGAAAGGACAAGAGAAAUAAGGCCUACUUCACAAAGCGCCUUCCCCCGUAAAUGAUAUCAUCUCAACUUAGUAUUAUACCCACACCCACCCAAGAACAGGGUUU
train_set component_1 7odr_A 7oid_A 3.7 2021-09-15 GCUAAACCUAGCCCCAAACCCACUCCACCUUACUACCAGACAACCUUAGCCAAACCAUUUACCCAAAUAAAGUAUAGGCGAUAGAAAUUGAAACCUGGCGCAAUAGAUAUAGUACCGCAAGGGAAAGAUGAAAAAUUAUAACCAAGCAUAAUAUAGCAAGGACUAACCCCUAUACCUUCUGCAUAAUGAAUUAACUAGAAAUAACUUUGCAAGGAGAGCCAAAGCUAAGACCCCCGAAACCAGACGAGCUACCUAAGAACAGCUAAAAGAGCACACCCGUCUAUGUAGCAAAAUAGUGGGAAGAUUUAUAGGUAGAGGCGACAAACCUACCGAGCCUGGUGAUAGCUGGUUGUCCAAGAUAGAAUCUUAGUUCAACUUUAAAUUUGCCCACAGAACCCUCUAAAUCCCCUUGUAAAUUUAACUGUUAGUCCAAAGAGGAACAGCUCUUUGGACACUAGGAAAAAACCUUGUAGAGAGAGUAAAAAAUUUAACACCCAUAGUAGGCCUAAAAGCAGCCACCAAUUAAGAAAGCGUUCAAGCUCAACACCCACUACCUAAAAAAUCCCAAACAUAUAACUGAACUCCUCACACCCAAUUGGACCAAUCUAUCACCCUAUAGAAGAACUAAUGUUAGUAUAAGUAACAUGAAAACAUUCUCCUCCGCAUAAGCCUGCGUCAGAUUAAAACACUGAACUGACAAUUAACAGCCCAAUAUCUACAAUCAACCAACAAGUCAUUAUUACCCUCACUGUCAACCCAACACAGGCAUGCUCAUAAGGAAAGGUUAAAAAAAGUAAAAGGAACUCGGCAAAUCUUACCCCGCCUGUUUACCAAAAACAUCACCUCUAGCAUCACCAGUAUUAGAGGCACCGCCUGCCCAGUGACACAUGUUUAACGGCCGCGGUACCCUAACCGUGCAAAGGUAGCAUAAUCACUUGUUCCUUAAAUAGGGACCUGUAUGAAUGGCUCCACGAGGGUUCAGCUGUCUCUUACUUUUAACCAGUGAAAUUGACCUGCCCGUGAAGAGGCGGGCAUAACACAGCAAGACGAGAAGACCCUAUGGAGCUUUAAUUUAUUAAUGCAAACAGUACCUAACAAACCCACAGGUCCUAAACUACCAAACCUGCAUUAAAAAUUUCGGUUGGGGCGACCUCGGAGCAGAACCCAACCUCCGAGCAGUACAUGCUAAGACUUCACCAGUCAAAGCGAACUACUAUACUCAAUUGAUCCAAUAACUUGACCAACGGAACAAGUUACCCUAGGGAUAACAGCGCAAUCCUAUUCUAGAGUCCAUAUCAACAAUAGGGUUUACGACCUCGAUGUUGGAUCAGGACAUCCCGAUGGUGCAGCCGCUAUUAAAGGUUCGUUUGUUCAACGAUUAAAGUCCUACGUGAUCUGAGUUCAGACCGGAGUAAUCCAGGUCGGUUUCUAUCUACUUUCAAAUUCCUCCCUGUACGAAAGGACAAGAGAAAUAAGGCCUACUUCACAAAGCGCCUUCCCCCGUAAAUGAUAUCAUCUCAACUUAGUAUUAUACCCACACCCACCCAAGAACAGGGUUU
train_set component_1 7odr_A 6zsg_XA 4.0 2020-10-14 GCUAAACCUAGCCCCAAACCCACUCCACCUUACUACCAGACAACCUUAGCCAAACCAUUUACCCAAAUAAAGUAUAGGCGAUAGAAAUUGAAACCUGGCGCAAUAGAUAUAGUACCGCAAGGGAAAGAUGAAAAAUUAUAACCAAGCAUAAUAUAGCAAGGACUAACCCCUAUACCUUCUGCAUAAUGAAUUAACUAGAAAUAACUUUGCAAGGAGAGCCAAAGCUAAGACCCCCGAAACCAGACGAGCUACCUAAGAACAGCUAAAAGAGCACACCCGUCUAUGUAGCAAAAUAGUGGGAAGAUUUAUAGGUAGAGGCGACAAACCUACCGAGCCUGGUGAUAGCUGGUUGUCCAAGAUAGAAUCUUAGUUCAACUUUAAAUUUGCCCACAGAACCCUCUAAAUCCCCUUGUAAAUUUAACUGUUAGUCCAAAGAGGAACAGCUCUUUGGACACUAGGAAAAAACCUUGUAGAGAGAGUAAAAAAUUUAACACCCAUAGUAGGCCUAAAAGCAGCCACCAAUUAAGAAAGCGUUCAAGCUCAACACCCACUACCUAAAAAAUCCCAAACAUAUAACUGAACUCCUCACACCCAAUUGGACCAAUCUAUCACCCUAUAGAAGAACUAAUGUUAGUAUAAGUAACAUGAAAACAUUCUCCUCCGCAUAAGCCUGCGUCAGAUUAAAACACUGAACUGACAAUUAACAGCCCAAUAUCUACAAUCAACCAACAAGUCAUUAUUACCCUCACUGUCAACCCAACACAGGCAUGCUCAUAAGGAAAGGUUAAAAAAAGUAAAAGGAACUCGGCAAAUCUUACCCCGCCUGUUUACCAAAAACAUCACCUCUAGCAUCACCAGUAUUAGAGGCACCGCCUGCCCAGUGACACAUGUUUAACGGCCGCGGUACCCUAACCGUGCAAAGGUAGCAUAAUCACUUGUUCCUUAAAUAGGGACCUGUAUGAAUGGCUCCACGAGGGUUCAGCUGUCUCUUACUUUUAACCAGUGAAAUUGACCUGCCCGUGAAGAGGCGGGCAUAACACAGCAAGACGAGAAGACCCUAUGGAGCUUUAAUUUAUUAAUGCAAACAGUACCUAACAAACCCACAGGUCCUAAACUACCAAACCUGCAUUAAAAAUUUCGGUUGGGGCGACCUCGGAGCAGAACCCAACCUCCGAGCAGUACAUGCUAAGACUUCACCAGUCAAAGCGAACUACUAUACUCAAUUGAUCCAAUAACUUGACCAACGGAACAAGUUACCCUAGGGAUAACAGCGCAAUCCUAUUCUAGAGUCCAUAUCAACAAUAGGGUUUACGACCUCGAUGUUGGAUCAGGACAUCCCGAUGGUGCAGCCGCUAUUAAAGGUUCGUUUGUUCAACGAUUAAAGUCCUACGUGAUCUGAGUUCAGACCGGAGUAAUCCAGGUCGGUUUCUAUCUACUUUCAAAUUCCUCCCUGUACGAAAGGACAAGAGAAAUAAGGCCUACUUCACAAAGCGCCUUCCCCCGUAAAUGAUAUCAUCUCAACUUAGUAUAAUACCCACACCCACCCAAGAACAGGGUUUGU
train_set component_1 7odr_A 7of3_A 2.7 2021-05-19 GCUAAACCUAGCCCCAAACCCACUCCACCUUACUACCAGACAACCUUAGCCAAACCAUUUACCCAAAUAAAGUAUAGGCGAUAGAAAUUGAAACCUGGCGCAAUAGAUAUAGUACCGCAAGGGAAAGAUGAAAAAUUAUAACCAAGCAUAAUAUAGCAAGGACUAACCCCUAUACCUUCUGCAUAAUGAAUUAACUAGAAAUAACUUUGCAAGGAGAGCCAAAGCUAAGACCCCCGAAACCAGACGAGCUACCUAAGAACAGCUAAAAGAGCACACCCGUCUAUGUAGCAAAAUAGUGGGAAGAUUUAUAGGUAGAGGCGACAAACCUACCGAGCCUGGUGAUAGCUGGUUGUCCAAGAUAGAAUCUUAGUUCAACUUUAAAUUUGCCCACAGAACCCUCUAAAUCCCCUUGUAAAUUUAACUGUUAGUCCAAAGAGGAACAGCUCUUUGGACACUAGGAAAAAACCUUGUAGAGAGAGUAAAAAAUUUAACACCCAUAGUAGGCCUAAAAGCAGCCACCAAUUAAGAAAGCGUUCAAGCUCAACACCCACUACCUAAAAAAUCCCAAACAUAUAACUGAACUCCUCACACCCAAUUGGACCAAUCUAUCACCCUAUAGAAGAACUAAUGUUAGUAUAAGUAACAUGAAAACAUUCUCCUCCGCAUAAGCCUGCGUCAGAUUAAAACACUGAACUGACAAUUAACAGCCCAAUAUCUACAAUCAACCAACAAGUCAUUAUUACCCUCACUGUCAACCCAACACAGGCAUGCUCAUAAGGAAAGGUUAAAAAAAGUAAAAGGAACUCGGCAAAUCUUACCCCGCCUGUUUACCAAAAACAUCACCUCUAGCAUCACCAGUAUUAGAGGCACCGCCUGCCCAGUGACACAUGUUUAACGGCCGCGGUACCCUAACCGUGCAAAGGUAGCAUAAUCACUUGUUCCUUAAAUAGGGACCUGUAUGAAUGGCUCCACGAGGGUUCAGCUGUCUCUUACUUUUAACCAGUGAAAUUGACCUGCCCGUGAAGAGGCGGGCAUAACACAGCAAGACGAGAAGACCCUAUGGAGCUUUAAUUUAUUAAUGCAAACAGUACCUAACAAACCCACAGGUCCUAAACUACCAAACCUGCAUUAAAAAUUUCGGUUGGGGCGACCUCGGAGCAGAACCCAACCUCCGAGCAGUACAUGCUAAGACUUCACCAGUCAAAGCGAACUACUAUACUCAAUUGAUCCAAUAACUUGACCAACGGAACAAGUUACCCUAGGGAUAACAGCGCAAUCCUAUUCUAGAGUCCAUAUCAACAAUAGGGUUUACGACCUCGAUGUUGGAUCAGGACAUCCCGAUGGUGCAGCCGCUAUUAAAGGUUCGUUUGUUCAACGAUUAAAGUCCUACGUGAUCUGAGUUCAGACCGGAGUAAUCCAGGUCGGUUUCUAUCUACUUUCAAAUUCCUCCCUGUACGAAAGGACAAGAGAAAUAAGGCCUACUUCACAAAGCGCCUUCCCCCGUAAAUGAUAUCAUCUCAACUUAGUAUUAUACCCACACCCACCCAAGAACAGGGUUU
train_set component_1 7odr_A 6zsc_XA 3.5 2020-09-16 GCUAAACCUAGCCCCAAACCCACUCCACCUUACUACCAGACAACCUUAGCCAAACCAUUUACCCAAAUAAAGUAUAGGCGAUAGAAAUUGAAACCUGGCGCAAUAGAUAUAGUACCGCAAGGGAAAGAUGAAAAAUUAUAACCAAGCAUAAUAUAGCAAGGACUAACCCCUAUACCUUCUGCAUAAUGAAUUAACUAGAAAUAACUUUGCAAGGAGAGCCAAAGCUAAGACCCCCGAAACCAGACGAGCUACCUAAGAACAGCUAAAAGAGCACACCCGUCUAUGUAGCAAAAUAGUGGGAAGAUUUAUAGGUAGAGGCGACAAACCUACCGAGCCUGGUGAUAGCUGGUUGUCCAAGAUAGAAUCUUAGUUCAACUUUAAAUUUGCCCACAGAACCCUCUAAAUCCCCUUGUAAAUUUAACUGUUAGUCCAAAGAGGAACAGCUCUUUGGACACUAGGAAAAAACCUUGUAGAGAGAGUAAAAAAUUUAACACCCAUAGUAGGCCUAAAAGCAGCCACCAAUUAAGAAAGCGUUCAAGCUCAACACCCACUACCUAAAAAAUCCCAAACAUAUAACUGAACUCCUCACACCCAAUUGGACCAAUCUAUCACCCUAUAGAAGAACUAAUGUUAGUAUAAGUAACAUGAAAACAUUCUCCUCCGCAUAAGCCUGCGUCAGAUUAAAACACUCAACUGACAAUUAACAGCCCAAUAUCUACAAUCAACCAACAAGUCAUUAUUACCCUCACUGUCAACCCAACACAGGCAUGCUCAUAAGGAAAGGUUAAAAAAAGUAAAAGGAACUCGGCAAAUCUUACCCCGCCUGUUUACCAAAAACAUCACCUCUAGCAUCACCAGUAUUAGAGGCACCGCCUGCCCAGUGACACAUGUUUAACGGCCGCGGUACCCUAACCGUGCAAAGGUAGCAUAAUCACUUGUUCCUUAAAUAGGGACCUGUAUGAAUGGCUCCACGAGGGUUCAGCUGUCUCUUACUUUUAACCAGUGAAAUUGACCUGCCCGUGAAGAGGCGGGCAUAACACAGCAAGACGAGAAGACCCUAUGGAGCUUUAAUUUAUUAAUGCAAACAGUACCUAACAAACCCACAGGUCCUAAACUACCAAACCUGCAUUAAAAAUUUCGGUUGGGGCGACCUCGGAGCAGAACCCAACCUCCGAGCAGUACAUGCUAAGACUUCACCAGUCAAAGCGAACUACUAUACUCAAUUGAUCCAAUAACUUGACCAACGGAACAAGUUACCCUAGGGAUAACAGCGCAAUCCUAUUCUAGAGUCCAUAUCAACAAUAGGGUUUACGACCUCGAUGUUGGAUCAGGACAUCCCGAUGGUGCAGCCGCUAUUAAAGGUUCGUUUGUUCAACGAUUAAAGUCCUACGUGAUCUGAGUUCAGACCGGAGUAAUCCAGGUCGGUUUCUAUCUACUUUCAAAUUCCUCCCUGUACGAAAGGACAAGAGAAAUAAGGCCUACUUCACAAAGCGCCUUCCCCCGUAAAUGAUAUCAUCUCAACUUAGUAUAAUACCCACACCCACCCAAGAACAGGGUUUGU
train_set component_1 7odr_A 7oic_A 3.1 2021-09-15 GCUAAACCUAGCCCCAAACCCACUCCACCUUACUACCAGACAACCUUAGCCAAACCAUUUACCAAAAUAAAGUAUAGGCGAUAGAAAUUGAAACCUGGCGCAAUAGAUAUAGUACCGCAAGGGAAAGAUGAAAAAUUAUAACCAAGCAUAAUAUAGCAAGGACUAACCCCUAUACCUUCUGCAUAAUGAAUUAACUAGAAAUAACUUUGCAAGGAGAGCCAAAGCUAAGACCCCCGAAACCAGACGAGCUACCUAAGAACAGCUAAAAGAGCACACCCGUCUAUGUAGCAAAAUAGUGGGAAGAUUUAUAGGUAGAGGCGACAAACCUACCGAGCCUGGUGAUAGCUGGUUGUCCAAGAUAGAAUCUUAGUUCAACUUUAAAUUUGCCCACAGAACCCUCUAAAUCCCCUUGUAAAUUUAACUGUUAGUCCAAAGAGGAACAGCUCUUUGGACACUAGGAAAAAACCUUGUAGAGAGAGUAAAAAAUUUAACACCCAUAGUAGGCCUAAAAGCAGCCACCAAUUAAGAAAGCGUUCAAGCUCAACACCCACUACCUAAAAAAUCCCAAACAUAUAACUGAACUCCUCACACCCAAUUGGACCAAUCUAUCACCCUAUAGAAGAACUAAUGUUAGUAUAAGUAACAUGAAAACAUUCUCCUCCGCAUAAGCCUGCGUCAGAUUAAAACACUGAACUGACAAUUAACAGCCCAAUAUCUACAAUCAACCAACAAGUCAUUAUUACCCUCACUGUCAACCCAACACAGGCAUGCUCAUAAGGAAAGGUUAAAAAAAGUAAAAGGAACUCGGCAAAUCUUACCCCGCCUGUUUACCAAAAACAUCACCUCUAGCAUCACCAGUAUUAGAGGCACCGCCUGCCCAGUGACACAUGUUUAACGGCCGCGGUACCCUAACCGUGCAAAGGUAGCAUAAUCACUUGUUCCUUAAAUAGGGACCUGUAUGAAUGGCUCCACGAGGGUUCAGCUGUCUCUUACUUUUAACCAGUGAAAUUGACCUGCCCGUGAAGAGGCGGGCAUAACACAGCAAGACGAGAAGACCCUAUGGAGCUUUAAUUUAUUAAUGCAAACAGUACCUAACAAACCCACAGGUCCUAAACUACCAAACCUGCAUUAAAAAUUUCGGUUGGGGCGACCUCGGAGCAGAACCCAACCUCCGAGCAGUACAUGCUAAGACUUCACCAGUCAAAGCGAACUACUAUACUCAAUUGAUCCAAUAACUUGACCAACGGAACAAGUUACCCUAGGGAUAACAGCGCAAUCCUAUUCUAGAGUCCAUAUCAACAAUAGGGUUUACGACCUCGAUGUUGGAUCAGGACAUCCCGAUGGUGCAGCCGCUAUUAAAGGUUCGUUUGUUCAACGAUUAAAGUCCUACGUGAUCUGAGUUCAGACCGGAGUAAUCCAGGUCGGUUUCUAUCUACUUUCAAAUUCCUCCCUGUACGAAAGGACAAGAGAAAUAAGGCCUACUUCACAAAGCGCCUUCCCCCGUAAAUGAUAUCAUCUCAACUUAGUAUUAUACCCACACCCACCCAAGAACAGGGUUU
train_set component_1 7odr_A 6zm5_A 2.89 2021-01-13 GCUAAACCUAGCCCCAAACCCACUCCACCUUACUACCAGACAACCUUAGCCAAACCAUUUACCCAAAUAAAGUAUAGGCGAUAGAAAUUGAAACCUGGCGCAAUAGAUAUAGUACCGCAAGGGAAAGAUGAAAAAUUAUAACCAAGCAUAAUAUAGCAAGGACUAACCCCUAUACCUUCUGCAUAAUGAAUUAACUAGAAAUAACUUUGCAAGGAGAGCCAAAGCUAAGACCCCCGAAACCAGACGAGCUACCUAAGAACAGCUAAAAGAGCACACCCGUCUAUGUAGCAAAAUAGUGGGAAGAUUUAUAGGUAGAGGCGACAAACCUACCGAGCCUGGUGAUAGCUGGUUGUCCAAGAUAGAAUCUUAGUUCAACUUUAAAUUUGCCCACAGAACCCUCUAAAUCCCCUUGUAAAUUUAACUGUUAGUCCAAAGAGGAACAGCUCUUUGGACACUAGGAAAAAACCUUGUAGAGAGAGUAAAAAAUUUAACACCCAUAGUAGGCCUAAAAGCAGCCACCAAUUAAGAAAGCGUUCAAGCUCAACACCCACUACCUAAAAAAUCCCAAACAUAUAACUGAACUCCUCACACCCAAUUGGACCAAUCUAUCACCCUAUAGAAGAACUAAUGUUAGUAUAAGUAACAUGAAAACAUUCUCCUCCGCAUAAGCCUGCGUCAGAUUAAAACACUGAACUGACAAUUAACAGCCCAAUAUCUACAAUCAACCAACAAGUCAUUAUUACCCUCACUGUCAACCCAACACAGGCAUGCUCAUAAGGAAAGGUUAAAAAAAGUAAAAGGAACUCGGCAAAUCUUACCCCGCCUGUUUACCAAAAACAUCACCUCUAGCAUCACCAGUAUUAGAGGCACCGCCUGCCCAGUGACACAUGUUUAACGGCCGCGGUACCCUAACCGUGCAAAGGUAGCAUAAUCACUUGUUCCUUAAAUAGGGACCUGUAUGAAUGGCUCCACGAGGGUUCAGCUGUCUCUUACUUUUAACCAGUGAAAUUGACCUGCCCGUGAAGAGGCGGGCAUAACACAGCAAGACGAGAAGACCCUAUGGAGCUUUAAUUUAUUAAUGCAAACAGUACCUAACAAACCCACAGGUCCUAAACUACCAAACCUGCAUUAAAAAUUUCGGUUGGGGCGACCUCGGAGCAGAACCCAACCUCCGAGCAGUACAUGCUAAGACUUCACCAGUCAAAGCGAACUACUAUACUCAAUUGAUCCAAUAACUUGACCAACGGAACAAGUUACCCUAGGGAUAACAGCGCAAUCCUAUUCUAGAGUCCAUAUCAACAAUAGGGUUUACGACCUCGAUGUUGGAUCAGGACAUCCCGAUGGUGCAGCCGCUAUUAAAGGUUCGUUUGUUCAACGAUUAAAGUCCUACGUGAUCUGAGUUCAGACCGGAGUAAUCCAGGUCGGUUUCUAUCUACUUUCAAAUUCCUCCCUGUACGAAAGGACAAGAGAAAUAAGGCCUACUUCACAAAGCGCCUUCCCCCGUAAAUGAUAUCAUCUCAACUUAGUAUUAUACCCACACCCACCCAAGAACAGGGUUUGU
train_set component_1 7odr_A 7oi9_A 3.3 2021-09-15 GCUAAACCUAGCCCCAAACCCACUCCACCUUACUACCAGACAACCUUAGCCAAACCAUUUACCCAAAUAAAGUAUAGGCGAUAGAAAUUGAAACCUGGCGCAAUAGAUAUAGUACCGCAAGGGAAAGAUGAAAAAUUAUAACCAAGCAUAAUAUAGCAAGGACUAACCCCUAUACCUUCUGCAUAAUGAAUUAACUAGAAAUAACUUUGCAAGGAGAGCCAAAGCUAAGACCCCCGAAACCAGACGAGCUACCUAAGAACAGCUAAAAGAGCACACCCGUCUAUGUAGCAAAAUAGUGGGAAGAUUUAUAGGUAGAGGCGACAAACCUACCGAGCCUGGUGAUAGCUGGUUGUCCAAGAUAGAAUCUUAGUUCAACUUUAAAUUUGCCCACAGAACCCUCUAAAUCCCCUUGUAAAUUUAACUGUUAGUCCAAAGAGGAACAGCUCUUUGGACACUAGGAAAAAACCUUGUAGAGAGAGUAAAAAAUUUAACACCCAUAGUAGGCCUAAAAGCAGCCACCAAUUAAGAAAGCGUUCAAGCUCAACACCCACUACCUAAAAAAUCCCAAACAUAUAACUGAACUCCUCACACCCAAUUGGACCAAUCUAUCACCCUAUAGAAGAACUAAUGUUAGUAUAAGUAACAUGAAAACAUUCUCCUCCGCAUAAGCCUGCGUCAGAUUAAAACACUGAACUGACAAUUAACAGCCCAAUAUCUACAAUCAACCAACAAGUCAUUAUUACCCUCACUGUCAACCCAACACAGGCAUGCUCAUAAGGAAAGGUUAAAAAAAGUAAAAGGAACUCGGCAAAUCUUACCCCGCCUGUUUACCAAAAACAUCACCUCUAGCAUCACCAGUAUUAGAGGCACCGCCUGCCCAGUGACACAUGUUUAACGGCCGCGGUACCCUAACCGUGCAAAGGUAGCAUAAUCACUUGUUCCUUAAAUAGGGACCUGUAUGAAUGGCUCCACGAGGGUUCAGCUGUCUCUUACUUUUAACCAGUGAAAUUGACCUGCCCGUGAAGAGGCGGGCAUAACACAGCAAGACGAGAAGACCCUAUGGAGCUUUAAUUUAUUAAUGCAAACAGUACCUAACAAACCCACAGGUCCUAAACUACCAAACCUGCAUUAAAAAUUUCGGUUGGGGCGACCUCGGAGCAGAACCCAACCUCCGAGCAGUACAUGCUAAGACUUCACCAGUCAAAGCGAACUACUAUACUCAAUUGAUCCAAUAACUUGACCAACGGAACAAGUUACCCUAGGGAUAACAGCGCAAUCCUAUUCUAGAGUCCAUAUCAACAAUAGGGUUUACGACCUCGAUGUUGGAUCAGGACAUCCCGAUGGUGCAGCCGCUAUUAAAGGUUCGUUUGUUCAACGAUUAAAGUCCUACGUGAUCUGAGUUCAGACCGGAGUAAUCCAGGUCGGUUUCUAUCUACUUUCAAAUUCCUCCCUGUACGAAAGGACAAGAGAAAUAAGGCCUACUUCACAAAGCGCCUUCCCCCGUAAAUGAUAUCAUCUCAACUUAGUAUUAUACCCACACCCACCCAAGAACAGGGUUU
train_set component_1 7odr_A 7oie_A 3.5 2021-09-15 GCUAAACCUAGCCCCAAACCCACUCCACCUUACUACCAGACAACCUUAGCCAAACCAUUUACCCAAAUAAAGUAUAGGCGAUAGAAAUUGAAACCUGGCGCAAUAGAUAUAGUACCGCAAGGGAAAGAUGAAAAAUUAUAACCAAGCAUAAUAUAGCAAGGACUAACCCCUAUACCUUCUGCAUAAUGAAUUAACUAGAAAUAACUUUGCAAGGAGAGCCAAAGCUAAGACCCCCGAAACCAGACGAGCUACCUAAGAACAGCUAAAAGAGCACACCCGUCUAUGUAGCAAAAUAGUGGGAAGAUUUAUAGGUAGAGGCGACAAACCUACCGAGCCUGGUGAUAGCUGGUUGUCCAAGAUAGAAUCUUAGUUCAACUUUAAAUUUGCCCACAGAACCCUCUAAAUCCCCUUGUAAAUUUAACUGUUAGUCCAAAGAGGAACAGCUCUUUGGACACUAGGAAAAAACCUUGUAGAGAGAGUAAAAAAUUUAACACCCAUAGUAGGCCUAAAAGCAGCCACCAAUUAAGAAAGCGUUCAAGCUCAACACCCACUACCUAAAAAAUCCCAAACAUAUAACUGAACUCCUCACACCCAAUUGGACCAAUCUAUCACCCUAUAGAAGAACUAAUGUUAGUAUAAGUAACAUGAAAACAUUCUCCUCCGCAUAAGCCUGCGUCAGAUUAAAACACUGAACUGACAAUUAACAGCCCAAUAUCUACAAUCAACCAACAAGUCAUUAUUACCCUCACUGUCAACCCAACACAGGCAUGCUCAUAAGGAAAGGUUAAAAAAAGUAAAAGGAACUCGGCAAAUCUUACCCCGCCUGUUUACCAAAAACAUCACCUCUAGCAUCACCAGUAUUAGAGGCACCGCCUGCCCAGUGACACAUGUUUAACGGCCGCGGUACCCUAACCGUGCAAAGGUAGCAUAAUCACUUGUUCCUUAAAUAGGGACCUGUAUGAAUGGCUCCACGAGGGUUCAGCUGUCUCUUACUUUUAACCAGUGAAAUUGACCUGCCCGUGAAGAGGCGGGCAUAACACAGCAAGACGAGAAGACCCUAUGGAGCUUUAAUUUAUUAAUGCAAACAGUACCUAACAAACCCACAGGUCCUAAACUACCAAACCUGCAUUAAAAAUUUCGGUUGGGGCGACCUCGGAGCAGAACCCAACCUCCGAGCAGUACAUGCUAAGACUUCACCAGUCAAAGCGAACUACUAUACUCAAUUGAUCCAAUAACUUGACCAACGGAACAAGUUACCCUAGGGAUAACAGCGCAAUCCUAUUCUAGAGUCCAUAUCAACAAUAGGGUUUACGACCUCGAUGUUGGAUCAGGACAUCCCGAUGGUGCAGCCGCUAUUAAAGGUUCGUUUGUUCAACGAUUAAAGUCCUACGUGAUCUGAGUUCAGACCGGAGUAAUCCAGGUCGGUUUCUAUCUACUUUCAAAUUCCUCCCUGUACGAAAGGACAAGAGAAAUAAGGCCUACUUCACAAAGCGCCUUCCCCCGUAAAUGAUAUCAUCUCAACUUAGUAUUAUACCCACACCCACCCAAGAACAGGGUUU
train_set component_1 7odr_A 6zse_XA 5.0 2020-09-16 GCUAAACCUAGCCCCAAACCCACUCCACCUUACUACCAGACAACCUUAGCCAAACCAUUUACCCAAAUAAAGUAUAGGCGAUAGAAAUUGAAACCUGGCGCAAUAGAUAUAGUACCGCAAGGGAAAGAUGAAAAAUUAUAACCAAGCAUAAUAUAGCAAGGACUAACCCCUAUACCUUCUGCAUAAUGAAUUAACUAGAAAUAACUUUGCAAGGAGAGCCAAAGCUAAGACCCCCGAAACCAGACGAGCUACCUAAGAACAGCUAAAAGAGCACACCCGUCUAUGUAGCAAAAUAGUGGGAAGAUUUAUAGGUAGAGGCGACAAACCUACCGAGCCUGGUGAUAGCUGGUUGUCCAAGAUAGAAUCUUAGUUCAACUUUAAAUUUGCCCACAGAACCCUCUAAAUCCCCUUGUAAAUUUAACUGUUAGUCCAAAGAGGAACAGCUCUUUGGACACUAGGAAAAAACCUUGUAGAGAGAGUAAAAAAUUUAACACCCAUAGUAGGCCUAAAAGCAGCCACCAAUUAAGAAAGCGUUCAAGCUCAACACCCACUACCUAAAAAAUCCCAAACAUAUAACUGAACUCCUCACACCCAAUUGGACCAAUCUAUCACCCUAUAGAAGAACUAAUGUUAGUAUAAGUAACAUGAAAACAUUCUCCUCCGCAUAAGCCUGCGUCAGAUUAAAACACUGAACUGACAAUUAACAGCCCAAUAUCUACAAUCAACCAACAAGUCAUUAUUACCCUCACUGUCAACCCAACACAGGCAUGCUCAUAAGGAAAGGUUAAAAAAAGUAAAAGGAACUCGGCAAAUCUUACCCCGCCUGUUUACCAAAAACAUCACCUCUAGCAUCACCAGUAUUAGAGGCACCGCCUGCCCAGUGACACAUGUUUAACGGCCGCGGUACCCUAACCGUGCAAAGGUAGCAUAAUCACUUGUUCCUUAAAUAGGGACCUGUAUGAAUGGCUCCACGAGGGUUCAGCUGUCUCUUACUUUUAACCAGUGAAAUUGACCUGCCCGUGAAGAGGCGGGCAUAACACAGCAAGACGAGAAGACCCUAUGGAGCUUUAAUUUAUUAAUGCAAACAGUACCUAACAAACCCACAGGUCCUAAACUACCAAACCUGCAUUAAAAAUUUCGGUUGGGGCGACCUCGGAGCAGAACCCAACCUCCGAGCAGUACAUGCUAAGACUUCACCAGUCAAAGCGAACUACUAUACUCAAUUGAUCCAAUAACUUGACCAACGGAACAAGUUACCCUAGGGAUAACAGCGCAAUCCUAUUCUAGAGUCCAUAUCAACAAUAGGGUUUACGACCUCGAUGUUGGAUCAGGACAUCCCGAUGGUGCAGCCGCUAUUAAAGGUUCGUUUGUUCAACGAUUAAAGUCCUACGUGAUCUGAGUUCAGACCGGAGUAAUCCAGGUCGGUUUCUAUCUACUUUCAAAUUCCUCCCUGUACGAAAGGACAAGAGAAAUAAGGCCUACUUCACAAAGCGCCUUCCCCCGUAAAUGAUAUCAUCUCAACUUAGUAUAAUACCCACACCCACCCAAGAACAGGGUUUGU
train_set component_1 7odr_A 3j7y_A 3.4 2014-10-15 GCUAAACCUAGCCCCAAACCCACUCCACCUUACUACCAGACAACCUUAGCCAAACCAUUUACCCAAAUAAAGUAUAGGCGAUAGAAAUUGAAACCUGGCGCAAUAGAUAUAGUACCGCAAGGGAAAGAUGAAAAAUUAUAACCAAGCAUAAUAUAGCAAGGACUAACCCCUAUACCUUCUGCAUAAUGAAUUAACUAGAAAUAACUUUGCAAGGAGAGCCAAAGCUAAGACCCCCGAAACCAGACGAGCUACCUAAGAACAGCUAAAAGAGCACACCCGUCUAUGUAGCAAAAUAGUGGGAAGAUUUAUAGGUAGAGGCGACAAACCUACCGAGCCUGGUGAUAGCUGGUUGUCCAAGAUAGAAUCUUAGUUCAACUUUAAAUUUGCCCACAGAACCCUCUAAAUCCCCUUGUAAAUUUAACUGUUAGUCCAAAGAGGAACAGCUCUUUGGACACUAGGAAAAAACCUUGUAGAGAGAGUAAAAAAUUUAACACCCAUAGUAGGCCUAAAAGCAGCCACCAAUUAAGAAAGCGUUCAAGCUCAACACCCACUACCUAAAAAAUCCCAAACAUAUAACUGAACUCCUCACACCCAAUUGGACCAAUCUAUCACCCUAUAGAAGAACUAAUGUUAGUAUAAGUAACAUGAAAACAUUCUCCUCCGCAUAAGCCUGCGUCAGAUUAAAACACUGAACUGACAAUUAACAGCCCAAUAUCUACAAUCAACCAACAAGUCAUUAUUACCCUCACUGUCAACCCAACACAGGCAUGCUCAUAAGGAAAGGUUAAAAAAAGUAAAAGGAACUCGGCAAAUCUUACCCCGCCUGUUUACCAAAAACAUCACCUCUAGCAUCACCAGUAUUAGAGGCACCGCCUGCCCAGUGACACAUGUUUAACGGCCGCGGUACCCUAACCGUGCAAAGGUAGCAUAAUCACUUGUUCCUUAAAUAGGGACCUGUAUGAAUGGCUCCACGAGGGUUCAGCUGUCUCUUACUUUUAACCAGUGAAAUUGACCUGCCCGUGAAGAGGCGGGCAUAACACAGCAAGACGAGAAGACCCUAUGGAGCUUUAAUUUAUUAAUGCAAACAGUACCUAACAAACCCACAGGUCCUAAACUACCAAACCUGCAUUAAAAAUUUCGGUUGGGGCGACCUCGGAGCAGAACCCAACCUCCGAGCAGUACAUGCUAAGACUUCACCAGUCAAAGCGAACUACUAUACUCAAUUGAUCCAAUAACUUGACCAACGGAACAAGUUACCCUAGGGAUAACAGCGCAAUCCUAUUCUAGAGUCCAUAUCAACAAUAGGGUUUACGACCUCGAUGUUGGAUCAGGACAUCCCGAUGGUGCAGCCGCUAUUAAAGGUUCGUUUGUUCAACGAUUAAAGUCCUACGUGAUCUGAGUUCAGACCGGAGUAAUCCAGGUCGGUUUCUAUCUACUUUCAAAUUCCUCCCUGUACGAAAGGACAAGAGAAAUAAGGCCUACUUCACAAAGCGCCUUCCCCCGUAAAUGAUAUCAUCUCAACUUAGUAUUAUACCCACACCCACCCAAGAACAGGGUUU
train_set component_1 7odr_A 6zsa_XA 4.0 2020-10-21 GCUAAACCUAGCCCCAAACCCACUCCACCUUACUACCAGACAACCUUAGCCAAACCAUUUACCCAAAUAAAGUAUAGGCGAUAGAAAUUGAAACCUGGCGCAAUAGAUAUAGUACCGCAAGGGAAAGAUGAAAAAUUAUAACCAAGCAUAAUAUAGCAAGGACUAACCCCUAUACCUUCUGCAUAAUGAAUUAACUAGAAAUAACUUUGCAAGGAGAGCCAAAGCUAAGACCCCCGAAACCAGACGAGCUACCUAAGAACAGCUAAAAGAGCACACCCGUCUAUGUAGCAAAAUAGUGGGAAGAUUUAUAGGUAGAGGCGACAAACCUACCGAGCCUGGUGAUAGCUGGUUGUCCAAGAUAGAAUCUUAGUUCAACUUUAAAUUUGCCCACAGAACCCUCUAAAUCCCCUUGUAAAUUUAACUGUUAGUCCAAAGAGGAACAGCUCUUUGGACACUAGGAAAAAACCUUGUAGAGAGAGUAAAAAAUUUAACACCCAUAGUAGGCCUAAAAGCAGCCACCAAUUAAGAAAGCGUUCAAGCUCAACACCCACUACCUAAAAAAUCCCAAACAUAUAACUGAACUCCUCACACCCAAUUGGACCAAUCUAUCACCCUAUAGAAGAACUAAUGUUAGUAUAAGUAACAUGAAAACAUUCUCCUCCGCAUAAGCCUGCGUCAGAUUAAAACACUGAACUGACAAUUAACAGCCCAAUAUCUACAAUCAACCAACAAGUCAUUAUUACCCUCACUGUCAACCCAACACAGGCAUGCUCAUAAGGAAAGGUUAAAAAAAGUAAAAGGAACUCGGCAAAUCUUACCCCGCCUGUUUACCAAAAACAUCACCUCUAGCAUCACCAGUAUUAGAGGCACCGCCUGCCCAGUGACACAUGUUUAACGGCCGCGGUACCCUAACCGUGCAAAGGUAGCAUAAUCACUUGUUCCUUAAAUAGGGACCUGUAUGAAUGGCUCCACGAGGGUUCAGCUGUCUCUUACUUUUAACCAGUGAAAUUGACCUGCCCGUGAAGAGGCGGGCAUAACACAGCAAGACGAGAAGACCCUAUGGAGCUUUAAUUUAUUAAUGCAAACAGUACCUAACAAACCCACAGGUCCUAAACUACCAAACCUGCAUUAAAAAUUUCGGUUGGGGCGACCUCGGAGCAGAACCCAACCUCCGAGCAGUACAUGCUAAGACUUCACCAGUCAAAGCGAACUACUAUACUCAAUUGAUCCAAUAACUUGACCAACGGAACAAGUUACCCUAGGGAUAACAGCGCAAUCCUAUUCUAGAGUCCAUAUCAACAAUAGGGUUUACGACCUCGAUGUUGGAUCAGGACAUCCCGAUGGUGCAGCCGCUAUUAAAGGUUCGUUUGUUCAACGAUUAAAGUCCUACGUGAUCUGAGUUCAGACCGGAGUAAUCCAGGUCGGUUUCUAUCUACUUUCAAAUUCCUCCCUGUACGAAAGGACAAGAGAAAUAAGGCCUACUUCACAAAGCGCCUUCCCCCGUAAAUGAUAUCAUCUCAACUUAGUAUAAUACCCACACCCACCCAAGAACAGGGUUU
train_set component_1 7odr_A 7oi7_A 3.5 2021-09-15 GCUAAACCUAGCCCCAAACCCACUCCACCUUACUACCAGACAACCUUAGCCAAACCAUUUACCCAAAUAAAGUAUAGGCGAUAGAAAUUGAAACCUGGCGCAAUAGAUAUAGUACCGCAAGGGAAAGAUGAAAAAUUAUAACCAAGCAUAAUAUAGCAAGGACUAACCCCUAUACCUUCUGCAUAAUGAAUUAACUAGAAAUAACUUUGCAAGGAGAGCCAAAGCUAAGACCCCCGAAACCAGACGAGCUACCUAAGAACAGCUAAAAGAGCACACCCGUCUAUGUAGCAAAAUAGUGGGAAGAUUUAUAGGUAGAGGCGACAAACCUACCGAGCCUGGUGAUAGCUGGUUGUCCAAGAUAGAAUCUUAGUUCAACUUUAAAUUUGCCCACAGAACCCUCUAAAUCCCCUUGUAAAUUUAACUGUUAGUCCAAAGAGGAACAGCUCUUUGGACACUAGGAAAAAACCUUGUAGAGAGAGUAAAAAAUUUAACACCCAUAGUAGGCCUAAAAGCAGCCACCAAUUAAGAAAGCGUUCAAGCUCAACACCCACUACCUAAAAAAUCCCAAACAUAUAACUGAACUCCUCACACCCAAUUGGACCAAUCUAUCACCCUAUAGAAGAACUAAUGUUAGUAUAAGUAACAUGAAAACAUUCUCCUCCGCAUAAGCCUGCGUCAGAUUAAAACACUGAACUGACAAUUAACAGCCCAAUAUCUACAAUCAACCAACAAGUCAUUAUUACCCUCACUGUCAACCCAACACAGGCAUGCUCAUAAGGAAAGGUUAAAAAAAGUAAAAGGAACUCGGCAAAUCUUACCCCGCCUGUUUACCAAAAACAUCACCUCUAGCAUCACCAGUAUUAGAGGCACCGCCUGCCCAGUGACACAUGUUUAACGGCCGCGGUACCCUAACCGUGCAAAGGUAGCAUAAUCACUUGUUCCUUAAAUAGGGACCUGUAUGAAUGGCUCCACGAGGGUUCAGCUGUCUCUUACUUUUAACCAGUGAAAUUGACCUGCCCGUGAAGAGGCGGGCAUAACACAGCAAGACGAGAAGACCCUAUGGAGCUUUAAUUUAUUAAUGCAAACAGUACCUAACAAACCCACAGGUCCUAAACUACCAAACCUGCAUUAAAAAUUUCGGUUGGGGCGACCUCGGAGCAGAACCCAACCUCCGAGCAGUACAUGCUAAGACUUCACCAGUCAAAGCGAACUACUAUACUCAAUUGAUCCAAUAACUUGACCAACGGAACAAGUUACCCUAGGGAUAACAGCGCAAUCCUAUUCUAGAGUCCAUAUCAACAAUAGGGUUUACGACCUCGAUGUUGGAUCAGGACAUCCCGAUGGUGCAGCCGCUAUUAAAGGUUCGUUUGUUCAACGAUUAAAGUCCUACGUGAUCUGAGUUCAGACCGGAGUAAUCCAGGUCGGUUUCUAUCUACUUUCAAAUUCCUCCCUGUACGAAAGGACAAGAGAAAUAAGGCCUACUUCACAAAGCGCCUUCCCCCGUAAAUGAUAUCAUCUCAACUUAGUAUUAUACCCACACCCACCCAAGAACAGGGUUU
train_set component_1 7odr_A 7a5i_A3 3.7 2020-12-23 GCUAAACCUAGCCCCAAACCCACUCCACCUUACUACCAGACAACCUUAGCCAAACCAUUUACCCAAAUAAAGUAUAGGCGAUAGAAAUUGAAACCUGGCGCAAUAGAUAUAGUACCGCAAGGGAAAGAUGAAAAAUUAUAACCAAGCAUAAUAUAGCAAGGACUAACCCCUAUACCUUCUGCAUAAUGAAUUAACUAGAAAUAACUUUGCAAGGAGAGCCAAAGCUAAGACCCCCGAAACCAGACGAGCUACCUAAGAACAGCUAAAAGAGCACACCCGUCUAUGUAGCAAAAUAGUGGGAAGAUUUAUAGGUAGAGGCGACAAACCUACCGAGCCUGGUGAUAGCUGGUUGUCCAAGAUAGAAUCUUAGUUCAACUUUAAAUUUGCCCACAGAACCCUCUAAAUCCCCUUGUAAAUUUAACUGUUAGUCCAAAGAGGAACAGCUCUUUGGACACUAGGAAAAAACCUUGUAGAGAGAGUAAAAAAUUUAACACCCAUAGUAGGCCUAAAAGCAGCCACCAAUUAAGAAAGCGUUCAAGCUCAACACCCACUACCUAAAAAAUCCCAAACAUAUAACUGAACUCCUCACACCCAAUUGGACCAAUCUAUCACCCUAUAGAAGAACUAAUGUUAGUAUAAGUAACAUGAAAACAUUCUCCUCCGCAUAAGCCUGCGUCAGAUUAAAACACUGAACUGACAAUUAACAGCCCAAUAUCUACAAUCAACCAACAAGUCAUUAUUACCCUCACUGUCAACCCAACACAGGCAUGCUCAUAAGGAAAGGUUAAAAAAAGUAAAAGGAACUCGGCAAAUCUUACCCCGCCUGUUUACCAAAAACAUCACCUCUAGCAUCACCAGUAUUAGAGGCACCGCCUGCCCAGUGACACAUGUUUAACGGCCGCGGUACCCUAACCGUGCAAAGGUAGCAUAAUCACUUGUUCCUUAAAUAGGGACCUGUAUGAAUGGCUCCACGAGGGUUCAGCUGUCUCUUACUUUUAACCAGUGAAAUUGACCUGCCCGUGAAGAGGCGGGCAUAACACAGCAAGACGAGAAGACCCUAUGGAGCUUUAAUUUAUUAAUGCAAACAGUACCUAACAAACCCACAGGUCCUAAACUACCAAACCUGCAUUAAAAAUUUCGGUUGGGGCGACCUCGGAGCAGAACCCAACCUCCGAGCAGUACAUGCUAAGACUUCACCAGUCAAAGCGAACUACUAUACUCAAUUGAUCCAAUAACUUGACCAACGGAACAAGUUACCCUAGGGAUAACAGCGCAAUCCUAUUCUAGAGUCCAUAUCAACAAUAGGGUUUACGACCUCGAUGUUGGAUCAGGACAUCCCGAUGGUGCAGCCGCUAUUAAAGGUUCGUUUGUUCAACGAUUAAAGUCCUACGUGAUCUGAGUUCAGACCGGAGUAAUCCAGGUCGGUUUCUAUCUACUUUCAAAUUCCUCCCUGUACGAAAGGACAAGAGAAAUAAGGCCUACUUCACAAAGCGCCUUCCCCCGUAAAUGAUAUCAUCUCAACUUAGUAUUAUACCCACACCCACCCAAGAACAGGGUUU
train_set component_1 7odr_A 7a5g_A3 4.33 2020-12-23 GCUAAACCUAGCCCCAAACCCACUCCACCUUACUACCAGACAACCUUAGCCAAACCAUUUACCCAAAUAAAGUAUAGGCGAUAGAAAUUGAAACCUGGCGCAAUAGAUAUAGUACCGCAAGGGAAAGAUGAAAAAUUAUAACCAAGCAUAAUAUAGCAAGGACUAACCCCUAUACCUUCUGCAUAAUGAAUUAACUAGAAAUAACUUUGCAAGGAGAGCCAAAGCUAAGACCCCCGAAACCAGACGAGCUACCUAAGAACAGCUAAAAGAGCACACCCGUCUAUGUAGCAAAAUAGUGGGAAGAUUUAUAGGUAGAGGCGACAAACCUACCGAGCCUGGUGAUAGCUGGUUGUCCAAGAUAGAAUCUUAGUUCAACUUUAAAUUUGCCCACAGAACCCUCUAAAUCCCCUUGUAAAUUUAACUGUUAGUCCAAAGAGGAACAGCUCUUUGGACACUAGGAAAAAACCUUGUAGAGAGAGUAAAAAAUUUAACACCCAUAGUAGGCCUAAAAGCAGCCACCAAUUAAGAAAGCGUUCAAGCUCAACACCCACUACCUAAAAAAUCCCAAACAUAUAACUGAACUCCUCACACCCAAUUGGACCAAUCUAUCACCCUAUAGAAGAACUAAUGUUAGUAUAAGUAACAUGAAAACAUUCUCCUCCGCAUAAGCCUGCGUCAGAUUAAAACACUGAACUGACAAUUAACAGCCCAAUAUCUACAAUCAACCAACAAGUCAUUAUUACCCUCACUGUCAACCCAACACAGGCAUGCUCAUAAGGAAAGGUUAAAAAAAGUAAAAGGAACUCGGCAAAUCUUACCCCGCCUGUUUACCAAAAACAUCACCUCUAGCAUCACCAGUAUUAGAGGCACCGCCUGCCCAGUGACACAUGUUUAACGGCCGCGGUACCCUAACCGUGCAAAGGUAGCAUAAUCACUUGUUCCUUAAAUAGGGACCUGUAUGAAUGGCUCCACGAGGGUUCAGCUGUCUCUUACUUUUAACCAGUGAAAUUGACCUGCCCGUGAAGAGGCGGGCAUAACACAGCAAGACGAGAAGACCCUAUGGAGCUUUAAUUUAUUAAUGCAAACAGUACCUAACAAACCCACAGGUCCUAAACUACCAAACCUGCAUUAAAAAUUUCGGUUGGGGCGACCUCGGAGCAGAACCCAACCUCCGAGCAGUACAUGCUAAGACUUCACCAGUCAAAGCGAACUACUAUACUCAAUUGAUCCAAUAACUUGACCAACGGAACAAGUUACCCUAGGGAUAACAGCGCAAUCCUAUUCUAGAGUCCAUAUCAACAAUAGGGUUUACGACCUCGAUGUUGGAUCAGGACAUCCCGAUGGUGCAGCCGCUAUUAAAGGUUCGUUUGUUCAACGAUUAAAGUCCUACGUGAUCUGAGUUCAGACCGGAGUAAUCCAGGUCGGUUUCUAUCUACUUUCAAAUUCCUCCCUGUACGAAAGGACAAGAGAAAUAAGGCCUACUUCACAAAGCGCCUUCCCCCGUAAAUGAUAUCAUCUCAACUUAGUAUUAUACCCACACCCACCCAAGAACAGGGUUU
train_set component_1 7odr_A 7odt_A 3.1 2021-06-23 GCUAAACCUAGCCCCAAACCCACUCCACCUUACUACCAGACAACCUUAGCCAAACCAUUUACCCAAAUAAAGUAUAGGCGAUAGAAAUUGAAACCUGGCGCAAUAGAUAUAGUACCGCAAGGGAAAGAUGAAAAAUUAUAACCAAGCAUAAUAUAGCAAGGACUAACCCCUAUACCUUCUGCAUAAUGAAUUAACUAGAAAUAACUUUGCAAGGAGAGCCAAAGCUAAGACCCCCGAAACCAGACGAGCUACCUAAGAACAGCUAAAAGAGCACACCCGUCUAUGUAGCAAAAUAGUGGGAAGAUUUAUAGGUAGAGGCGACAAACCUACCGAGCCUGGUGAUAGCUGGUUGUCCAAGAUAGAAUCUUAGUUCAACUUUAAAUUUGCCCACAGAACCCUCUAAAUCCCCUUGUAAAUUUAACUGUUAGUCCAAAGAGGAACAGCUCUUUGGACACUAGGAAAAAACCUUGUAGAGAGAGUAAAAAAUUUAACACCCAUAGUAGGCCUAAAAGCAGCCACCAAUUAAGAAAGCGUUCAAGCUCAACACCCACUACCUAAAAAAUCCCAAACAUAUAACUGAACUCCUCACACCCAAUUGGACCAAUCUAUCACCCUAUAGAAGAACUAAUGUUAGUAUAAGUAACAUGAAAACAUUCUCCUCCGCAUAAGCCUGCGUCAGAUUAAAACACUGAACUGACAAUUAACAGCCCAAUAUCUACAAUCAACCAACAAGUCAUUAUUACCCUCACUGUCAACCCAACACAGGCAUGCUCAUAAGGAAAGGUUAAAAAAAGUAAAAGGAACUCGGCAAAUCUUACCCCGCCUGUUUACCAAAAACAUCACCUCUAGCAUCACCAGUAUUAGAGGCACCGCCUGCCCAGUGACACAUGUUUAACGGCCGCGGUACCCUAACCGUGCAAAGGUAGCAUAAUCACUUGUUCCUUAAAUAGGGACCUGUAUGAAUGGCUCCACGAGGGUUCAGCUGUCUCUUACUUUUAACCAGUGAAAUUGACCUGCCCGUGAAGAGGCGGGCAUAACACAGCAAGACGAGAAGACCCUAUGGAGCUUUAAUUUAUUAAUGCAAACAGUACCUAACAAACCCACAGGUCCUAAACUACCAAACCUGCAUUAAAAAUUUCGGUUGGGGCGACCUCGGAGCAGAACCCAACCUCCGAGCAGUACAUGCUAAGACUUCACCAGUCAAAGCGAACUACUAUACUCAAUUGAUCCAAUAACUUGACCAACGGAACAAGUUACCCUAGGGAUAACAGCGCAAUCCUAUUCUAGAGUCCAUAUCAACAAUAGGGUUUACGACCUCGAUGUUGGAUCAGGACAUCCCGAUGGUGCAGCCGCUAUUAAAGGUUCGUUUGUUCAACGAUUAAAGUCCUACGUGAUCUGAGUUCAGACCGGAGUAAUCCAGGUCGGUUUCUAUCUACUUUCAAAUUCCUCCCUGUACGAAAGGACAAGAGAAAUAAGGCCUACUUCACAAAGCGCCUUCCCCCGUAAAUGAUAUCAUCUCAACUUAGUAUUAUACCCACACCCACCCAAGAACAGGGUUU
train_set component_1 7odr_A 6zs9_XA 4.0 2020-10-14 GCUAAACCUAGCCCCAAACCCACUCCACCUUACUACCAGACAACCUUAGCCAAACCAUUUACCCAAAUAAAGUAUAGGCGAUAGAAAUUGAAACCUGGCGCAAUAGAUAUAGUACCGCAAGGGAAAGAUGAAAAAUUAUAACCAAGCAUAAUAUAGCAAGGACUAACCCCUAUACCUUCUGCAUAAUGAAUUAACUAGAAAUAACUUUGCAAGGAGAGCCAAAGCUAAGACCCCCGAAACCAGACGAGCUACCUAAGAACAGCUAAAAGAGCACACCCGUCUAUGUAGCAAAAUAGUGGGAAGAUUUAUAGGUAGAGGCGACAAACCUACCGAGCCUGGUGAUAGCUGGUUGUCCAAGAUAGAAUCUUAGUUCAACUUUAAAUUUGCCCACAGAACCCUCAAAAUCCCCUUGUAAAUUUAACUGUUAGUCCAAAGAGGAACAGCUCUUUGGACACUAGGAAAAAACCUUGUAGAGAGAGUAAAAAAUUUAACACCCAUAGUAGGCCUAAAAGCAGCCACCAAUUAAGAAAGCGUUCAAGCUCAACACCCACUACCUAAAAAAUCCCAAACAUAUAACUGAACUCCUCACACCCAAUUGGACCAAUCUAUCACCCUAUAGAAGAACUAAUGUUAGUAUAAGUAACAUGAAAACAUUCUCCUCCGCAUAAGCCUGCGUCAGAUUAAAACACUCAACUGACAAUUAACAGCCCAAUAUCUACAAUCAACCAACAAGUCAUUAUUACCCUCACUGUCAACCCAACACAGGCAUGCUCAUAAGGAAAGGUUAAAAAAAGUAAAAGGAACUCGGCAAAUCUUACCCCGCCUGUUUACCAAAAACAUCACCUCUAGCAUCACCAGUAUUAGAGGCACCGCCUGCCCAGUGACACAUGUUUAACGGCCGCGGUACCCUAACCGUGCAAAGGUAGCAUAAUCACUUGUUCCUUAAAUAGGGACCUGUAUGAAUGGCUCCACGAGGGUUCAGCUGUCUCUUACUUUUAACCAGUGAAAUUGACCUGCCCGUGAAGAGGCGGGCAUAACACAGCAAGACGAGAAGACCCUAUGGAGCUUUAAUUUAUUAAUGCAAACAGUACCUAACAAACCCACAGGUCCUAAACUACCAAACCUGCAUUAAAAAUUUCGGUUGGGGCGACCUCGGAGCAGAACCCAACCUCCGAGCAGUACAUGCUAAGACUUCACCAGUCAAAGCGAACUACUAUACUCAAUUGAUCCAAUAACUUGACCAACGGAACAAGUUACCCUAGGGAUAACAGCGCAAUCCUAUUCUAGAGUCCAUAUCAACAAUAGGGUUUACGACCUCGAUGUUGGAUCAGGACAUCCCGAUGGUGCAGCCGCUAUUAAAGGUUCGUUUGUUCAACGAUUAAAGUCCUACGUGAUCUGAGUUCAGACCGGAGUAAUCCAGGUCGGUUUCUAUCUACUUUCAAAUUCCUCCCUGUACGAAAGGACAAGAGAAAUAAGGCCUACUUCACAAAGCGCCUUCCCCCGUAAAUGAUAUCAUCUCAACUUAGUAUAAUACCCACACCCACCCAAGAACAGGGUUU
train_set component_1 7odr_A 7of4_A 2.7 2021-06-09 GCUAAACCUAGCCCCAAACCCACUCCACCUUACUACCAGACAACCUUAGCCAAACCAUUUACCCAAAUAAAGUAUAGGCGAUAGAAAUUGAAACCUGGCGCAAUAGAUAUAGUACCGCAAGGGAAAGAUGAAAAAUUAUAACCAAGCAUAAUAUAGCAAGGACUAACCCCUAUACCUUCUGCAUAAUGAAUUAACUAGAAAUAACUUUGCAAGGAGAGCCAAAGCUAAGACCCCCGAAACCAGACGAGCUACCUAAGAACAGCUAAAAGAGCACACCCGUCUAUGUAGCAAAAUAGUGGGAAGAUUUAUAGGUAGAGGCGACAAACCUACCGAGCCUGGUGAUAGCUGGUUGUCCAAGAUAGAAUCUUAGUUCAACUUUAAAUUUGCCCACAGAACCCUCUAAAUCCCCUUGUAAAUUUAACUGUUAGUCCAAAGAGGAACAGCUCUUUGGACACUAGGAAAAAACCUUGUAGAGAGAGUAAAAAAUUUAACACCCAUAGUAGGCCUAAAAGCAGCCACCAAUUAAGAAAGCGUUCAAGCUCAACACCCACUACCUAAAAAAUCCCAAACAUAUAACUGAACUCCUCACACCCAAUUGGACCAAUCUAUCACCCUAUAGAAGAACUAAUGUUAGUAUAAGUAACAUGAAAACAUUCUCCUCCGCAUAAGCCUGCGUCAGAUUAAAACACUGAACUGACAAUUAACAGCCCAAUAUCUACAAUCAACCAACAAGUCAUUAUUACCCUCACUGUCAACCCAACACAGGCAUGCUCAUAAGGAAAGGUUAAAAAAAGUAAAAGGAACUCGGCAAAUCUUACCCCGCCUGUUUACCAAAAACAUCACCUCUAGCAUCACCAGUAUUAGAGGCACCGCCUGCCCAGUGACACAUGUUUAACGGCCGCGGUACCCUAACCGUGCAAAGGUAGCAUAAUCACUUGUUCCUUAAAUAGGGACCUGUAUGAAUGGCUCCACGAGGGUUCAGCUGUCUCUUACUUUUAACCAGUGAAAUUGACCUGCCCGUGAAGAGGCGGGCAUAACACAGCAAGACGAGAAGACCCUAUGGAGCUUUAAUUUAUUAAUGCAAACAGUACCUAACAAACCCACAGGUCCUAAACUACCAAACCUGCAUUAAAAAUUUCGGUUGGGGCGACCUCGGAGCAGAACCCAACCUCCGAGCAGUACAUGCUAAGACUUCACCAGUCAAAGCGAACUACUAUACUCAAUUGAUCCAAUAACUUGACCAACGGAACAAGUUACCCUAGGGAUAACAGCGCAAUCCUAUUCUAGAGUCCAUAUCAACAAUAGGGUUUACGACCUCGAUGUUGGAUCAGGACAUCCCGAUGGUGCAGCCGCUAUUAAAGGUUCGUUUGUUCAACGAUUAAAGUCCUACGUGAUCUGAGUUCAGACCGGAGUAAUCCAGGUCGGUUUCUAUCUACUUUCAAAUUCCUCCCUGUACGAAAGGACAAGAGAAAUAAGGCCUACUUCACAAAGCGCCUUCCCCCGUAAAUGAUAUCAUCUCAACUUAGUAUUAUACCCACACCCACCCAAGAACAGGGUUU
train_set component_1 7odr_A 6vlz_A 2.97 2020-08-05 GCUAAACCUAGCCCCAAACCCACUCCACCUUACUACCAGACAACCUUAGCCAAACCAUUUACCCAAAUAAAGUAUAGGCGAUAGAAAUUGAAACCUGGCGCAAUAGAUAUAGUACCGCAAGGGAAAGAUGAAAAAUUAUAACCAAGCAUAAUAUAGCAAGGACUAACCCCUAUACCUUCUGCAUAAUGAAUUAACUAGAAAUAACUUUGCAAGGAGAGCCAAAGCUAAGACCCCCGAAACCAGACGAGCUACCUAAGAACAGCUAAAAGAGCACACCCGUCUAUGUAGCAAAAUAGUGGGAAGAUUUAUAGGUAGAGGCGACAAACCUACCGAGCCUGGUGAUAGCUGGUUGUCCAAGAUAGAAUCUUAGUUCAACUUUAAAUUUGCCCACAGAACCCUCUAAAUCCCCUUGUAAAUUUAACUGUUAGUCCAAAGAGGAACAGCUCUUUGGACACUAGGAAAAAACCUUGUAGAGAGAGUAAAAAAUUUAACACCCAUAGUAGGCCUAAAAGCAGCCACCAAUUAAGAAAGCGUUCAAGCUCAACACCCACUACCUAAAAAAUCCCAAACAUAUAACUGAACUCCUCACACCCAAUUGGACCAAUCUAUCACCCUAUAGAAGAACUAAUGUUAGUAUAAGUAACAUGAAAACAUUCUCCUCCGCAUAAGCCUGCGUCAGAUUAAAACACUGAACUGACAAUUAACAGCCCAAUAUCUACAAUCAACCAACAAGUCAUUAUUACCCUCACUGUCAACCCAACACAGGCAUGCUCAUAAGGAAAGGUUAAAAAAAGUAAAAGGAACUCGGCAAAUCUUACCCCGCCUGUUUACCAAAAACAUCACCUCUAGCAUCACCAGUAUUAGAGGCACCGCCUGCCCAGUGACACAUGUUUAACGGCCGCGGUACCCUAACCGUGCAAAGGUAGCAUAAUCACUUGUUCCUUAAAUAGGGACCUGUAUGAAUGGCUCCACGAGGGUUCAGCUGUCUCUUACUUUUAACCAGUGAAAUUGACCUGCCCGUGAAGAGGCGGGCAUAACACAGCAAGACGAGAAGACCCUAUGGAGCUUUAAUUUAUUAAUGCAAACAGUACCUAACAAACCCACAGGUCCUAAACUACCAAACCUGCAUUAAAAAUUUCGGUUGGGGCGACCUCGGAGCAGAACCCAACCUCCGAGCAGUACAUGCUAAGACUUCACCAGUCAAAGCGAACUACUAUACUCAAUUGAUCCAAUAACUUGACCAACGGAACAAGUUACCCUAGGGAUAACAGCGCAAUCCUAUUCUAGAGUCCAUAUCAACAAUAGGGUUUACGACCUCGAUGUUGGAUCAGGACAUCCCGAUGGUGCAGCCGCUAUUAAAGGUUCGUUUGUUCAACGAUUAAAGUCCUACGUGAUCUGAGUUCAGACCGGAGUAAUCCAGGUCGGUUUCUAUCUACUUUCAAAUUCCUCCCUGUACGAAAGGACAAGAGAAAUAAGGCCUACUUCACAAAGCGCCUUCCCCCGUAAAUGAUAUCAUCUCAACUUAGUAUUAUACCCACACCCACCCAAGAACAGGGUUU
train_set component_1 7odr_A 7o9k_A 3.1 2021-06-30 GCUAAACCUAGCCCCAAACCCACUCCACCUUACUACCAGACAACCUUAGCCAAACCAUUUACCCAAAUAAAGUAUAGGCGAUAGAAAUUGAAACCUGGCGCAAUAGAUAUAGUACCGCAAGGGAAAGAUGAAAAAUUAUAACCAAGCAUAAUAUAGCAAGGACUAACCCCUAUACCUUCUGCAUAAUGAAUUAACUAGAAAUAACUUUGCAAGGAGAGCCAAAGCUAAGACCCCCGAAACCAGACGAGCUACCUAAGAACAGCUAAAAGAGCACACCCGUCUAUGUAGCAAAAUAGUGGGAAGAUUUAUAGGUAGAGGCGACAAACCUACCGAGCCUGGUGAUAGCUGGUUGUCCAAGAUAGAAUCUUAGUUCAACUUUAAAUUUGCCCACAGAACCCUCUAAAUCCCCUUGUAAAUUUAACUGUUAGUCCAAAGAGGAACAGCUCUUUGGACACUAGGAAAAAACCUUGUAGAGAGAGUAAAAAAUUUAACACCCAUAGUAGGCCUAAAAGCAGCCACCAAUUAAGAAAGCGUUCAAGCUCAACACCCACUACCUAAAAAAUCCCAAACAUAUAACUGAACUCCUCACACCCAAUUGGACCAAUCUAUCACCCUAUAGAAGAACUAAUGUUAGUAUAAGUAACAUGAAAACAUUCUCCUCCGCAUAAGCCUGCGUCAGAUUAAAACACUGAACUGACAAUUAACAGCCCAAUAUCUACAAUCAACCAACAAGUCAUUAUUACCCUCACUGUCAACCCAACACAGGCAUGCUCAUAAGGAAAGGUUAAAAAAAGUAAAAGGAACUCGGCAAAUCUUACCCCGCCUGUUUACCAAAAACAUCACCUCUAGCAUCACCAGUAUUAGAGGCACCGCCUGCCCAGUGACACAUGUUUAACGGCCGCGGUACCCUAACCGUGCAAAGGUAGCAUAAUCACUUGUUCCUUAAAUAGGGACCUGUAUGAAUGGCUCCACGAGGGUUCAGCUGUCUCUUACUUUUAACCAGUGAAAUUGACCUGCCCGUGAAGAGGCGGGCAUAACACAGCAAGACGAGAAGACCCUAUGGAGCUUUAAUUUAUUAAUGCAAACAGUACCUAACAAACCCACAGGUCCUAAACUACCAAACCUGCAUUAAAAAUUUCGGUUGGGGCGACCUCGGAGCAGAACCCAACCUCCGAGCAGUACAUGCUAAGACUUCACCAGUCAAAGCGAACUACUAUACUCAAUUGAUCCAAUAACUUGACCAACGGAACAAGUUACCCUAGGGAUAACAGCGCAAUCCUAUUCUAGAGUCCAUAUCAACAAUAGGGUUUACGACCUCGAUGUUGGAUCAGGACAUCCCGAUGGUGCAGCCGCUAUUAAAGGUUCGUUUGUUCAACGAUUAAAGUCCUACGUGAUCUGAGUUCAGACCGGAGUAAUCCAGGUCGGUUUCUAUCUACUUUCAAAUUCCUCCCUGUACGAAAGGACAAGAGAAAUAAGGCCUACUUCACAAAGCGCCUUCCCCCGUAAAUGAUAUCAUCUCAACUUAGUAUUAUACCCACACCCACCCAAGAACAGGGUUU
train_set component_1 7odr_A 7oi6_A 5.7 2021-10-13 GCUAAACCUAGCCCCAAACCCACUCCACCUUACUACCAGACAACCUUAGCCAAACCAUUUACCCAAAUAAAGUAUAGGCGAUAGAAAUUGAAACCUGGCGCAAUAGAUAUAGUACCGCAAGGGAAAGAUGAAAAAUUAUAACCAAGCAUAAUAUAGCAAGGACUAACCCCUAUACCUUCUGCAUAAUGAAUUAACUAGAAAUAACUUUGCAAGGAGAGCCAAAGCUAAGACCCCCGAAACCAGACGAGCUACCUAAGAACAGCUAAAAGAGCACACCCGUCUAUGUAGCAAAAUAGUGGGAAGAUUUAUAGGUAGAGGCGACAAACCUACCGAGCCUGGUGAUAGCUGGUUGUCCAAGAUAGAAUCUUAGUUCAACUUUAAAUUUGCCCACAGAACCCUCUAAAUCCCCUUGUAAAUUUAACUGUUAGUCCAAAGAGGAACAGCUCUUUGGACACUAGGAAAAAACCUUGUAGAGAGAGUAAAAAAUUUAACACCCAUAGUAGGCCUAAAAGCAGCCACCAAUUAAGAAAGCGUUCAAGCUCAACACCCACUACCUAAAAAAUCCCAAACAUAUAACUGAACUCCUCACACCCAAUUGGACCAAUCUAUCACCCUAUAGAAGAACUAAUGUUAGUAUAAGUAACAUGAAAACAUUCUCCUCCGCAUAAGCCUGCGUCAGAUUAAAACACUGAACUGACAAUUAACAGCCCAAUAUCUACAAUCAACCAACAAGUCAUUAUUACCCUCACUGUCAACCCAACACAGGCAUGCUCAUAAGGAAAGGUUAAAAAAAGUAAAAGGAACUCGGCAAAUCUUACCCCGCCUGUUUACCAAAAACAUCACCUCUAGCAUCACCAGUAUUAGAGGCACCGCCUGCCCAGUGACACAUGUUUAACGGCCGCGGUACCCUAACCGUGCAAAGGUAGCAUAAUCACUUGUUCCUUAAAUAGGGACCUGUAUGAAUGGCUCCACGAGGGUUCAGCUGUCUCUUACUUUUAACCAGUGAAAUUGACCUGCCCGUGAAGAGGCGGGCAUAACACAGCAAGACGAGAAGACCCUAUGGAGCUUUAAUUUAUUAAUGCAAACAGUACCUAACAAACCCACAGGUCCUAAACUACCAAACCUGCAUUAAAAAUUUCGGUUGGGGCGACCUCGGAGCAGAACCCAACCUCCGAGCAGUACAUGCUAAGACUUCACCAGUCAAAGCGAACUACUAUACUCAAUUGAUCCAAUAACUUGACCAACGGAACAAGUUACCCUAGGGAUAACAGCGCAAUCCUAUUCUAGAGUCCAUAUCAACAAUAGGGUUUACGACCUCGAUGUUGGAUCAGGACAUCCCGAUGGUGCAGCCGCUAUUAAAGGUUCGUUUGUUCAACGAUUAAAGUCCUACGUGAUCUGAGUUCAGACCGGAGUAAUCCAGGUCGGUUUCUAUCUACUUUCAAAUUCCUCCCUGUACGAAAGGACAAGAGAAAUAAGGCCUACUUCACAAAGCGCCUUCCCCCGUAAAUGAUAUCAUCUCAACUUAGUAUUAUACCCACACCCACCCAAGAACAGGGUUU
train_set component_1 7odr_A 7qi5_A 2.63 2023-07-05 GCUAAACCUAGCCCCAAACCCACUCCACCUUACUACCAGACAACCUUAGCCAAACCAUUUACCCAAAUAAAGUAUAGGCGAUAGAAAUUGAAACCUGGCGCAAUAGAUAUAGUACCGCAAGGGAAAGAUGAAAAAUUAUAACCAAGCAUAAUAUAGCAAGGACUAACCCCUAUACCUUCUGCAUAAUGAAUUAACUAGAAAUAACUUUGCAAGGAGAGCCAAAGCUAAGACCCCCGAAACCAGACGAGCUACCUAAGAACAGCUAAAAGAGCACACCCGUCUAUGUAGCAAAAUAGUGGGAAGAUUUAUAGGUAGAGGCGACAAACCUACCGAGCCUGGUGAUAGCUGGUUGUCCAAGAUAGAAUCUUAGUUCAACUUUAAAUUUGCCCACAGAACCCUCUAAAUCCCCUUGUAAAUUUAACUGUUAGUCCAAAGAGGAACAGCUCUUUGGACACUAGGAAAAAACCUUGUAGAGAGAGUAAAAAAUUUAACACCCAUAGUAGGCCUAAAAGCAGCCACCAAUUAAGAAAGCGUUCAAGCUCAACACCCACUACCUAAAAAAUCCCAAACAUAUAACUGAACUCCUCACACCCAAUUGGACCAAUCUAUCACCCUAUAGAAGAACUAAUGUUAGUAUAAGUAACAUGAAAACAUUCUCCUCCGCAUAAGCCUGCGUCAGAUUAAAACACUGAACUGACAAUUAACAGCCCAAUAUCUACAAUCAACCAACAAGUCAUUAUUACCCUCACUGUCAACCCAACACAGGCAUGCUCAUAAGGAAAGGUUAAAAAAAGUAAAAGGAACUCGGCAAAUCUUACCCCGCCUGUUUACCAAAAACAUCACCUCUAGCAUCACCAGUAUUAGAGGCACCGCCUGCCCAGUGACACAUGUUUAACGGCCGCGGUACCCUAACCGUGCAAAGGUAGCAUAAUCACUUGUUCCUUAAAUAGGGACCUGUAUGAAUGGCUCCACGAGGGUUCAGCUGUCUCUUACUUUUAACCAGUGAAAUUGACCUGCCCGUGAAGAGGCGGGCAUAACACAGCAAGACGAGAAGACCCUAUGGAGCUUUAAUUUAUUAAUGCAAACAGUACCUAACAAACCCACAGGUCCUAAACUACCAAACCUGCAUUAAAAAUUUCGGUUGGGGCGACCUCGGAGCAGAACCCAACCUCCGAGCAGUACAUGCUAAGACUUCACCAGUCAAAGCGAACUACUAUACUCAAUUGAUCCAAUAACUUGACCAACGGAACAAGUUACCCUAGGGAUAACAGCGCAAUCCUAUUCUAGAGUCCAUAUCAACAAUAGGGUUUACGACCUCGAUGUUGGAUCAGGACAUCCCGAUGGUGCAGCCGCUAUUAAAGGUUCGUUUGUUCAACGAUUAAAGUCCUACGUGAUCUGAGUUCAGACCGGAGUAAUCCAGGUCGGUUUCUAUCUACUUUCAAAUUCCUCCCUGUACGAAAGGACAAGAGAAAUAAGGCCUACUUCACAAAGCGCCUUCCCCCGUAAAUGAUAUCAUCUCAACUUAGUAUUAUACCCACACCCACCCAAGAACAGGGUUUGU
train_set component_1 7odr_A 7oia_A 3.2 2021-09-15 GCUAAACCUAGCCCCAAACCCACUCCACCUUACUACCAGACAACCUUAGCCAAACCAUUUACCCAAAUAAAGUAUAGGCGAUAGAAAUUGAAACCUGGCGCAAUAGAUAUAGUACCGCAAGGGAAAGAUGAAAAAUUAUAACCAAGCAUAAUAUAGCAAGGACUAACCCCUAUACCUUCUGCAUAAUGAAUUAACUAGAAAUAACUUUGCAAGGAGAGCCAAAGCUAAGACCCCCGAAACCAGACGAGCUACCUAAGAACAGCUAAAAGAGCACACCCGUCUAUGUAGCAAAAUAGUGGGAAGAUUUAUAGGUAGAGGCGACAAACCUACCGAGCCUGGUGAUAGCUGGUUGUCCAAGAUAGAAUCUUAGUUCAACUUUAAAUUUGCCCACAGAACCCUCUAAAUCCCCUUGUAAAUUUAACUGUUAGUCCAAAGAGGAACAGCUCUUUGGACACUAGGAAAAAACCUUGUAGAGAGAGUAAAAAAUUUAACACCCAUAGUAGGCCUAAAAGCAGCCACCAAUUAAGAAAGCGUUCAAGCUCAACACCCACUACCUAAAAAAUCCCAAACAUAUAACUGAACUCCUCACACCCAAUUGGACCAAUCUAUCACCCUAUAGAAGAACUAAUGUUAGUAUAAGUAACAUGAAAACAUUCUCCUCCGCAUAAGCCUGCGUCAGAUUAAAACACUGAACUGACAAUUAACAGCCCAAUAUCUACAAUCAACCAACAAGUCAUUAUUACCCUCACUGUCAACCCAACACAGGCAUGCUCAUAAGGAAAGGUUAAAAAAAGUAAAAGGAACUCGGCAAAUCUUACCCCGCCUGUUUACCAAAAACAUCACCUCUAGCAUCACCAGUAUUAGAGGCACCGCCUGCCCAGUGACACAUGUUUAACGGCCGCGGUACCCUAACCGUGCAAAGGUAGCAUAAUCACUUGUUCCUUAAAUAGGGACCUGUAUGAAUGGCUCCACGAGGGUUCAGCUGUCUCUUACUUUUAACCAGUGAAAUUGACCUGCCCGUGAAGAGGCGGGCAUAACACAGCAAGACGAGAAGACCCUAUGGAGCUUUAAUUUAUUAAUGCAAACAGUACCUAACAAACCCACAGGUCCUAAACUACCAAACCUGCAUUAAAAAUUUCGGUUGGGGCGACCUCGGAGCAGAACCCAACCUCCGAGCAGUACAUGCUAAGACUUCACCAGUCAAAGCGAACUACUAUACUCAAUUGAUCCAAUAACUUGACCAACGGAACAAGUUACCCUAGGGAUAACAGCGCAAUCCUAUUCUAGAGUCCAUAUCAACAAUAGGGUUUACGACCUCGAUGUUGGAUCAGGACAUCCCGAUGGUGCAGCCGCUAUUAAAGGUUCGUUUGUUCAACGAUUAAAGUCCUACGUGAUCUGAGUUCAGACCGGAGUAAUCCAGGUCGGUUUCUAUCUACUUUCAAAUUCCUCCCUGUACGAAAGGACAAGAGAAAUAAGGCCUACUUCACAAAGCGCCUUCCCCCGUAAAUGAUAUCAUCUCAACUUAGUAUUAUACCCACACCCACCCAAGAACAGGGUUU
train_set component_1 7odr_A 7og4_XA 3.8 2021-06-23 GCUAAACCUAGCCCCAAACCCACUCCACCUUACUACCAGACAACCUUAGCCAAACCAUUUACCCAAAUAAAGUAUAGGCGAUAGAAAUUGAAACCUGGCGCAAUAGAUAUAGUACCGCAAGGGAAAGAUGAAAAAUUAUAACCAAGCAUAAUAUAGCAAGGACUAACCCCUAUACCUUCUGCAUAAUGAAUUAACUAGAAAUAACUUUGCAAGGAGAGCCAAAGCUAAGACCCCCGAAACCAGACGAGCUACCUAAGAACAGCUAAAAGAGCACACCCGUCUAUGUAGCAAAAUAGUGGGAAGAUUUAUAGGUAGAGGCGACAAACCUACCGAGCCUGGUGAUAGCUGGUUGUCCAAGAUAGAAUCUUAGUUCAACUUUAAAUUUGCCCACAGAACCCUCUAAAUCCCCUUGUAAAUUUAACUGUUAGUCCAAAGAGGAACAGCUCUUUGGACACUAGGAAAAAACCUUGUAGAGAGAGUAAAAAAUUUAACACCCAUAGUAGGCCUAAAAGCAGCCACCAAUUAAGAAAGCGUUCAAGCUCAACACCCACUACCUAAAAAAUCCCAAACAUAUAACUGAACUCCUCACACCCAAUUGGACCAAUCUAUCACCCUAUAGAAGAACUAAUGUUAGUAUAAGUAACAUGAAAACAUUCUCCUCCGCAUAAGCCUGCGUCAGAUUAAAACACUGAACUGACAAUUAACAGCCCAAUAUCUACAAUCAACCAACAAGUCAUUAUUACCCUCACUGUCAACCCAACACAGGCAUGCUCAUAAGGAAAGGUUAAAAAAAGUAAAAGGAACUCGGCAAAUCUUACCCCGCCUGUUUACCAAAAACAUCACCUCUAGCAUCACCAGUAUUAGAGGCACCGCCUGCCCAGUGACACAUGUUUAACGGCCGCGGUACCCUAACCGUGCAAAGGUAGCAUAAUCACUUGUUCCUUAAAUAGGGACCUGUAUGAAUGGCUCCACGAGGGUUCAGCUGUCUCUUACUUUUAACCAGUGAAAUUGACCUGCCCGUGAAGAGGCGGGCAUAACACAGCAAGACGAGAAGACCCUAUGGAGCUUUAAUUUAUUAAUGCAAACAGUACCUAACAAACCCACAGGUCCUAAACUACCAAACCUGCAUUAAAAAUUUCGGUUGGGGCGACCUCGGAGCAGAACCCAACCUCCGAGCAGUACAUGCUAAGACUUCACCAGUCAAAGCGAACUACUAUACUCAAUUGAUCCAAUAACUUGACCAACGGAACAAGUUACCCUAGGGAUAACAGCGCAAUCCUAUUCUAGAGUCCAUAUCAACAAUAGGGUUUACGACCUCGAUGUUGGAUCAGGACAUCCCGAUGGUGCAGCCGCUAUUAAAGGUUCGUUUGUUCAACGAUUAAAGUCCUACGUGAUCUGAGUUCAGACCGGAGUAAUCCAGGUCGGUUUCUAUCUACUUUCAAAUUCCUCCCUGUACGAAAGGACAAGAGAAAUAAGGCCUACUUCACAAAGCGCCUUCCCCCGUAAAUGAUAUCAUCUCAACUUAGUAUUAUACCCACACCCACCCAAGAACAGGGUUUGU
train_set component_1 7odr_A 8oit_B8 2.9 2023-06-14 GCUAAACCUAGCCCCAAACCCACUCCACCUUACUACCAGACAACCUUAGCCAAACCAUUUACCCAAAUAAAGUAUAGGCGAUAGAAAUUGAAACCUGGCGCAAUAGAUAUAGUACCGCAAGGGAAAGAUGAAAAAUUAUAACCAAGCAUAAUAUAGCAAGGACUAACCCCUAUACCUUCUGCAUAAUGAAUUAACUAGAAAUAACUUUGCAAGGAGAGCCAAAGCUAAGACCCCCGAAACCAGACGAGCUACCUAAGAACAGCUAAAAGAGCACACCCGUCUAUGUAGCAAAAUAGUGGGAAGAUUUAUAGGUAGAGGCGACAAACCUACCGAGCCUGGUGAUAGCUGGUUGUCCAAGAUAGAAUCUUAGUUCAACUUUAAAUUUGCCCACAGAACCCUCUAAAUCCCCUUGUAAAUUUAACUGUUAGUCCAAAGAGGAACAGCUCUUUGGACACUAGGAAAAAACCUUGUAGAGAGAGUAAAAAAUUUAACACCCAUAGUAGGCCUAAAAGCAGCCACCAAUUAAGAAAGCGUUCAAGCUCAACACCCACUACCUAAAAAAUCCCAAACAUAUAACUGAACUCCUCACACCCAAUUGGACCAAUCUAUCACCCUAUAGAAGAACUAAUGUUAGUAUAAGUAACAUGAAAACAUUCUCCUCCGCAUAAGCCUGCGUCAGAUUAAAACACUGAACUGACAAUUAACAGCCCAAUAUCUACAAUCAACCAACAAGUCAUUAUUACCCUCACUGUCAACCCAACACAGGCAUGCUCAUAAGGAAAGGUUAAAAAAAGUAAAAGGAACUCGGCAAAUCUUACCCCGCCUGUUUACCAAAAACAUCACCUCUAGCAUCACCAGUAUUAGAGGCACCGCCUGCCCAGUGACACAUGUUUAACGGCCGCGGUACCCUAACCGUGCAAAGGUAGCAUAAUCACUUGUUCCUUAAAUAGGGACCUGUAUGAAUGGCUCCACGAGGGUUCAGCUGUCUCUUACUUUUAACCAGUGAAAUUGACCUGCCCGUGAAGAGGCGGGCAUAACACAGCAAGACGAGAAGACCCUAUGGAGCUUUAAUUUAUUAAUGCAAACAGUACCUAACAAACCCACAGGUCCUAAACUACCAAACCUGCAUUAAAAAUUUCGGUUGGGGCGACCUCGGAGCAGAACCCAACCUCCGAGCAGUACAUGCUAAGACUUCACCAGUCAAAGCGAACUACUAUACUCAAUUGAUCCAAUAACUUGACCAACGGAACAAGUUACCCUAGGGAUAACAGCGCAAUCCUAUUCUAGAGUCCAUAUCAACAAUAGGGUUUACGACCUCGAUGUUGGAUCAGGACAUCCCGAUGGUGCAGCCGCUAUUAAAGGUUCGUUUGUUCAACGAUUAAAGUCCUACGUGAUCUGAGUUCAGACCGGAGUAAUCCAGGUCGGUUUCUAUCUACUUUCAAAUUCCUCCCUGUACGAAAGGACAAGAGAAAUAAGGCCUACUUCACAAAGCGCCUUCCCCCGUAAAUGAUAUCAUCUCAACUUAGUAUUAUACCCACACCCACCCAAGAACAGGGUUUGU
train_set component_1 7odr_A 7pd3_A 3.4 2021-11-17 GCUAAACCUAGCCCCAAACCCACUCCACCUUACUACCAGACAACCUUAGCCAAACCAUUUACCCAAAUAAAGUAUAGGCGAUAGAAAUUGAAACCUGGCGCAAUAGAUAUAGUACCGCAAGGGAAAGAUGAAAAAUUAUAACCAAGCAUAAUAUAGCAAGGACUAACCCCUAUACCUUCUGCAUAAUGAAUUAACUAGAAAUAACUUUGCAAGGAGAGCCAAAGCUAAGACCCCCGAAACCAGACGAGCUACCUAAGAACAGCUAAAAGAGCACACCCGUCUAUGUAGCAAAAUAGUGGGAAGAUUUAUAGGUAGAGGCGACAAACCUACCGAGCCUGGUGAUAGCUGGUUGUCCAAGAUAGAAUCUUAGUUCAACUUUAAAUUUGCCCACAGAACCCUCUAAAUCCCCUUGUAAAUUUAACUGUUAGUCCAAAGAGGAACAGCUCUUUGGACACUAGGAAAAAACCUUGUAGAGAGAGUAAAAAAUUUAACACCCAUAGUAGGCCUAAAAGCAGCCACCAAUUAAGAAAGCGUUCAAGCUCAACACCCACUACCUAAAAAAUCCCAAACAUAUAACUGAACUCCUCACACCCAAUUGGACCAAUCUAUCACCCUAUAGAAGAACUAAUGUUAGUAUAAGUAACAUGAAAACAUUCUCCUCCGCAUAAGCCUGCGUCAGAUUAAAACACUGAACUGACAAUUAACAGCCCAAUAUCUACAAUCAACCAACAAGUCAUUAUUACCCUCACUGUCAACCCAACACAGGCAUGCUCAUAAGGAAAGGUUAAAAAAAGUAAAAGGAACUCGGCAAAUCUUACCCCGCCUGUUUACCAAAAACAUCACCUCUAGCAUCACCAGUAUUAGAGGCACCGCCUGCCCAGUGACACAUGUUUAACGGCCGCGGUACCCUAACCGUGCAAAGGUAGCAUAAUCACUUGUUCCUUAAAUAGGGACCUGUAUGAAUGGCACCACGAGGGUUCAGCUGUCUCUUACUUUUAACCAGUGAAAUUGACCUGCCCGUGAAGAGGCGGGCAUAACACAGCAAGACGAGAAGACCCUAUGGAGCUUUAAUUUAUUAAUGCAAACAGUACCUAACAAACCCACAGGUCCUAAACUACCAAACCUGCAUUAAAAAUUUCGGUUGGGGCGACCUCGGAGCAGAACCCAACCUCCGAGCAGUACAUGCUAAGACUUCACCAGUCAAAGCGAACUACUAUACUCAAUUGAUCCAAUAACUUGACCAACGGAACAAGUUACCCUAGGGAUAACAGCGCAAUCCUAUUCUAGAGUCCAUAUCAACAAUAGGGUUUACGACCUCGAUGUUGGAUCAGGACAUCCCGAUGGUGCAGCCGCUAUUAAAGGUUCGUUUGUUCAACGAUUAAAGUCCUACGUGAUCUGAGUUCAGACCGGAGUAAUCCAGGUCGGUUUCUAUCUACUUUCAAAUUCCUCCCUGUACGAAAGGACAAGAGAAAUAAGGCCUACUUCACAAAGCGCCUUCCCCCGUAAAUGAUAUCAUCUCAACUUAGUAUUAUACCCACACCCACCCAAGAACAGGGUUU
train_set component_1 7odr_A 8oir_B8 3.1 2023-06-14 GCUAAACCUAGCCCCAAACCCACUCCACCUUACUACCAGACAACCUUAGCCAAACCAUUUACCCAAAUAAAGUAUAGGCGAUAGAAAUUGAAACCUGGCGCAAUAGAUAUAGUACCGCAAGGGAAAGAUGAAAAAUUAUAACCAAGCAUAAUAUAGCAAGGACUAACCCCUAUACCUUCUGCAUAAUGAAUUAACUAGAAAUAACUUUGCAAGGAGAGCCAAAGCUAAGACCCCCGAAACCAGACGAGCUACCUAAGAACAGCUAAAAGAGCACACCCGUCUAUGUAGCAAAAUAGUGGGAAGAUUUAUAGGUAGAGGCGACAAACCUACCGAGCCUGGUGAUAGCUGGUUGUCCAAGAUAGAAUCUUAGUUCAACUUUAAAUUUGCCCACAGAACCCUCUAAAUCCCCUUGUAAAUUUAACUGUUAGUCCAAAGAGGAACAGCUCUUUGGACACUAGGAAAAAACCUUGUAGAGAGAGUAAAAAAUUUAACACCCAUAGUAGGCCUAAAAGCAGCCACCAAUUAAGAAAGCGUUCAAGCUCAACACCCACUACCUAAAAAAUCCCAAACAUAUAACUGAACUCCUCACACCCAAUUGGACCAAUCUAUCACCCUAUAGAAGAACUAAUGUUAGUAUAAGUAACAUGAAAACAUUCUCCUCCGCAUAAGCCUGCGUCAGAUUAAAACACUGAACUGACAAUUAACAGCCCAAUAUCUACAAUCAACCAACAAGUCAUUAUUACCCUCACUGUCAACCCAACACAGGCAUGCUCAUAAGGAAAGGUUAAAAAAAGUAAAAGGAACUCGGCAAAUCUUACCCCGCCUGUUUACCAAAAACAUCACCUCUAGCAUCACCAGUAUUAGAGGCACCGCCUGCCCAGUGACACAUGUUUAACGGCCGCGGUACCCUAACCGUGCAAAGGUAGCAUAAUCACUUGUUCCUUAAAUAGGGACCUGUAUGAAUGGCUCCACGAGGGUUCAGCUGUCUCUUACUUUUAACCAGUGAAAUUGACCUGCCCGUGAAGAGGCGGGCAUAACACAGCAAGACGAGAAGACCCUAUGGAGCUUUAAUUUAUUAAUGCAAACAGUACCUAACAAACCCACAGGUCCUAAACUACCAAACCUGCAUUAAAAAUUUCGGUUGGGGCGACCUCGGAGCAGAACCCAACCUCCGAGCAGUACAUGCUAAGACUUCACCAGUCAAAGCGAACUACUAUACUCAAUUGAUCCAAUAACUUGACCAACGGAACAAGUUACCCUAGGGAUAACAGCGCAAUCCUAUUCUAGAGUCCAUAUCAACAAUAGGGUUUACGACCUCGAUGUUGGAUCAGGACAUCCCGAUGGUGCAGCCGCUAUUAAAGGUUCGUUUGUUCAACGAUUAAAGUCCUACGUGAUCUGAGUUCAGACCGGAGUAAUCCAGGUCGGUUUCUAUCUACUUUCAAAUUCCUCCCUGUACGAAAGGACAAGAGAAAUAAGGCCUACUUCACAAAGCGCCUUCCCCCGUAAAUGAUAUCAUCUCAACUUAGUAUUAUACCCACACCCACCCAAGAACAGGGUUUGU
train_set component_1 3zju_B 3zju_B 2.4 2013-04-17 GCCCGGAUGGUGGAAUCGGUAGACACAAGGGAUUUAAAAUCCCUCGGCGUUCGCGCUGUGCGGGUUCAAGUCCCGCUCCGGGUACCN
train_set component_1 3zju_B 3zjv_B 2.31 2013-04-17 GCCCGGAUGGUGGAAUCGGUAGACACAAGGGAUUUAAAAUCCCUCGGCGUUCGCGCUGUGCGGGUUCAAGUCCCGCUCCGGGUACCN
train_set component_1 2xxa_G 2xxa_G 3.94 2011-03-02 GCAUUGCUGGUGCAGCGCAGCGCGGACGCCCGAACCUGGUCAGAGCCGGAAGGCAGCAGCCAUAAGGGAUGCUUUGCGGGUGCCGUUGCCUUCCGGCAAUGCUUUU
train_set component_1 2xxa_G 5aka_7 5.7 2015-03-25 AGCGCAGCGCGGACGCCCGAACCUGGUCAGAGCCGGAAGGCAGCAGCCAUAAGGGAUGCUUUGCGGGUGCCGUU
train_set component_1 2xxa_G 2xxa_F 3.94 2011-03-02 GCAUUGCUGGUGCAGCGCAGCGCGGACGCCCGAACCUGGUCAGAGCCGGAAGGCAGCAGCCAUAAGGGAUGCUUUGCGGGUGCCGUUGCCUUCCGGCAAUGCUUUU
train_set component_1 6ah3_T 6ah3_T 3.48 2018-10-17 AGAAGCGGAUUUAGCUCAGUUGGGAGAGCGCCAGACUGAAGAUCUGGAGGUCCUGUGUUCGAUCCACAGAAUUCGCAUUU
train_set component_1 6ywx_aa 6ywx_aa 3.1 2020-11-11 GAUGUAAUAAAAAAAAUUUUUUUUAAUUUUAUAUUACAUCAAUAAAAAUAGAUGAGUUUGGUGAUGGCUCUGAUUGAACACUGUCCAAAUACUUGACACAUGCUAAUCGAACGUUUAAUUUUGGCCUAAGAAAGGGGUUUCAUCGUGGCUUAAGCUAAGGGGUUUAUUGUGGCUUAAGCUAAGGUUUAAUCUUUGACUUAAGCGGGUGUUUUAGGGGAACUUGUGCCCCUAAAACCUCUUAAUUAAAAGUGGUGUACAGGUGAGUAUAAUAUUUUUUCGCUUAACUUAAAGUGAAGGCAAAUCCUUCAUAUUGCAAAAGGAUAUCUUAGGCACCUGUUGAAAGGGGCCUACUUAUAUUAUAUCCGCUUUAAGAGGAUGAGAAAAGUUUCAGAGAUAGGUAGUUGUUAAGGUCAUGGCUUAACAAGCCAAUAAUUCUCUUAGUCGAAGCUGAAAAGGCUGAUCGACCACAUUGGGAAUGAAAAAAUCCCAAGGCAAAUAGGUACAGCAGUGAGGAAUCUUGGUCAAUGGGCCCACGCCUGAACUGGUAACUUGGAGGAAUGAGGGGUCAACUUUGCAAAUGGAUGAGUGAUCGUUAGAAGAUCCUUAGUCCCCUGGUCUUCUUGACACAUGAGGUAUAUACUUCUAGUCCAUAUUGGGGGGAGACUCCACGUCGAUUUAUCGAGUAAAAUUCUGUAUACAUAUUGAUAAUGACAAUAUGUACAUUUGUCUUGACUAAUUACGUGCCAGCAGUCGCGGCAAUACGUAAGAGACUAGUGUUAAUCAUCAUAAAUAGGUUUAAAGGGUACUCAGACGGAAAAAUUCGCCCAAAUAUAGGGGACAAUUUUUCUAGAGUUUUAUGUAAGAAGGUCGUACUCUAGAGUGGAGAGAUAAAAUUCUGUGAUACCUAGGGGACGGGUAAAGGCGAAGGCAAUCUUUUAUGUAAAAACUGACGUCGAAGGACGAAGGCAAAGGGAACAAAAAGGAUUAGAUACCCCAGUAGUCUUUGCAGACAAUUAUGAAUGCCAUAGGUUAGAUUUUUAAUUUAGUCUAUAAAUGAAAGUGUAAGCAUUUCACCUCAAGAGUAAGGCGGCAACGCAGGAACUGAAAUCACUAGACCGUUUCUGACACCAGCAAUGAAGUAUGUUAUUUAAUUCGGUGACCCACGAAAAACCUUACCACAAUUUGAAUAUUAAUAAUAAUGAUAUUAUUUUUUAUGCUUGAUAUGGCAAGCACUCAAUUUUCCCCUCCCCGUAGGUUUGCCGCGGGGGGGGAGAAAAAAGAAAAAUAAUGGAUAAUAUAGUAAAUACCAUAUUCCAACUAUAUUUAAUUAUUAAUACAAGUGUUGCACGGCUGUCUUCAGUUGAUGUUGCGAAACUGUGGUUCGUUCCAUGGAAUUAACGUAAACCCUUGCUUUAUUUGUAAAUAUUAUAAAGCAGUUCACCUUUAUAUAGGAAAUGAUAAAAGGGAUCAAGACAAGUCAUCAUGGCCUAAAUAUUGUGGGCUAUAGACGUGCCACAUUUUCCUAAACAAAGAGAUGCAAAAAUGUGAAUUUUAGCUAAUCUCAAAAAAUAGGAUAAAAAUAUACAAGGAUUGUAGUCUGAAAUUCGACUGCAUGAAUAAGAAAUUGCUAGUAAUCGUGAAUCACCAUGACACGGUGAAUAUUCCCUCGGAUUGGUACUAACCACUCGUCACAUGCUGAAAGGAGUGCGUGCAAUAAGUUUGCUUUUCUGUUAUAAGUAAGUAGACAUAUAGGUUUAGAUGUUAUAAUAGGAUCCUUCGUAUGCGCGGCUCUGAUUAGUGUUAAGUCGAAAUACGGUUCGUGUAGUGGAAGUUGCACGGGACUUAUCAAUGUUGAACAAUACGA
train_set component_1 6ywx_aa 6ywy_aa 3.05 2020-11-11 GAUGUAAUAAAAAAAAUUUUUUUUAAUUUUAUAUUACAUCAAUAAAAAUAGAUGAGUUUGGUGAUGGCUCUGAUUGAACACUGUCCAAAUACUUGACACAUGCUAAUCGAACGUUUAAUUUUGGCCUAAGAAAGGGGUUUCAUCGUGGCUUAAGCUAAGGGGUUUAUUGUGGCUUAAGCUAAGGUUUAAUCUUUGACUUAAGCGGGUGUUUUAGGGGAACUUGUGCCCCUAAAACCUCUUAAUUAAAAGUGGUGUACAGGUGAGUAUAAUAUUUUUUCGCUUAACUUAAAGUGAAGGCAAAUCCUUCAUAUUGCAAAAGGAUAUCUUAGGCACCUGUUGAAAGGGGCCUACUUAUAUUAUAUCCGCUUUAAGAGGAUGAGAAAAGUUUCAGAGAUAGGUAGUUGUUAAGGUCAUGGCUUAACAAGCCAAUAAUUCUCUUAGUCGAAGCUGAAAAGGCUGAUCGACCACAUUGGGAAUGAAAAAAUCCCAAGGCAAAUAGGUACAGCAGUGAGGAAUCUUGGUCAAUGGGCCCACGCCUGAACUGGUAACUUGGAGGAAUGAGGGGUCAACUUUGCAAAUGGAUGAGUGAUCGUUAGAAGAUCCUUAGUCCCCUGGUCUUCUUGACACAUGAGGUAUAUACUUCUAGUCCAUAUUGGGGGGAGACUCCACGUCGAUUUAUCGAGUAAAAUUCUGUAUACAUAUUGAUAAUGACAAUAUGUACAUUUGUCUUGACUAAUUACGUGCCAGCAGUCGCGGCAAUACGUAAGAGACUAGUGUUAAUCAUCAUAAAUAGGUUUAAAGGGUACUCAGACGGAAAAAUUCGCCCAAAUAUAGGGGACAAUUUUUCUAGAGUUUUAUGUAAGAAGGUCGUACUCUAGAGUGGAGAGAUAAAAUUCUGUGAUACCUAGGGGACGGGUAAAGGCGAAGGCAAUCUUUUAUGUAAAAACUGACGUCGAAGGACGAAGGCAAAGGGAACAAAAAGGAUUAGAUACCCCAGUAGUCUUUGCAGACAAUUAUGAAUGCCAUAGGUUAGAUUUUUAAUUUAGUCUAUAAAUGAAAGUGUAAGCAUUUCACCUCAAGAGUAAGGCGGCAACGCAGGAACUGAAAUCACUAGACCGUUUCUGACACCAGCAAUGAAGUAUGUUAUUUAAUUCGGUGACCCACGAAAAACCUUACCACAAUUUGAAUAUUAAUAAUAAUGAUAUUAUUUUUUAUGCUUGAUAUGGCAAGCACUCAAUUUUCCCCUCCCCGUAGGUUUGCCGCGGGGGGGGAGAAAAAAGAAAAAUAAUGGAUAAUAUAGUAAAUACCAUAUUCCAACUAUAUUUAAUUAUUAAUACAAGUGUUGCACGGCUGUCUUCAGUUGAUGUUGCGAAACUGUGGUUCGUUCCAUGGAAUUAACGUAAACCCUUGCUUUAUUUGUAAAUAUUAUAAAGCAGUUCACCUUUAUAUAGGAAAUGAUAAAAGGGAUCAAGACAAGUCAUCAUGGCCUAAAUAUUGUGGGCUAUAGACGUGCCACAUUUUCCUAAACAAAGAGAUGCAAAAAUGUGAAUUUUAGCUAAUCUCAAAAAAUAGGAUAAAAAUAUACAAGGAUUGUAGUCUGAAAUUCGACUGCAUGAAUAAGAAAUUGCUAGUAAUCGUGAAUCACCAUGACACGGUGAAUAUUCCCUCGGAUUGGUACUAACCACUCGUCACAUGCUGAAAGGAGUGCGUGCAAUAAGUUUGCUUUUCUGUUAUAAGUAAGUAGACAUAUAGGUUUAGAUGUUAUAAUAGGAUCCUUCGUAUGCGCGGCUCUGAUUAGUGUUAAGUCGAAAUACGGUUCGUGUAGUGGAAGUUGCACGGGACUUAUCAAUGUUGAACAAUACGA
train_set component_1 6ywx_aa 6yw5_aa 2.85 2020-11-11 GAUGUAAUAAAAAAAAUUUUUUUUAAUUUUAUAUUACAUCAAUAAAAAUAGAUGAGUUUGGUGAUGGCUCUGAUUGAACACUGUCCAAAUACUUGACACAUGCUAAUCGAACGUUUAAUUUUGGCCUAAGAAAGGGGUUUCAUCGUGGCUUAAGCUAAGGGGUUUAUUGUGGCUUAAGCUAAGGUUUAAUCUUUGACUUAAGCGGGUGUUUUAGGGGAACUUGUGCCCCUAAAACCUCUUAAUUAAAAGUGGUGUACAGGUGAGUAUAAUAUUUUUUCGCUUAACUUAAAGUGAAGGCAAAUCCUUCAUAUUGCAAAAGGAUAUCUUAGGCACCUGUUGAAAGGGGCCUACUUAUAUUAUAUCCGCUUUAAGAGGAUGAGAAAAGUUUCAGAGAUAGGUAGUUGUUAAGGUCAUGGCUUAACAAGCCAAUAAUUCUCUUAGUCGAAGCUGAAAAGGCUGAUCGACCACAUUGGGAAUGAAAAAAUCCCAAGGCAAAUAGGUACAGCAGUGAGGAAUCUUGGUCAAUGGGCCCACGCCUGAACUGGUAACUUGGAGGAAUGAGGGGUCAACUUUGCAAAUGGAUGAGUGAUCGUUAGAAGAUCCUUAGUCCCCUGGUCUUCUUGACACAUGAGGUAUAUACUUCUAGUCCAUAUUGGGGGGAGACUCCACGUCGAUUUAUCGAGUAAAAUUCUGUAUACAUAUUGAUAAUGACAAUAUGUACAUUUGUCUUGACUAAUUACGUGCCAGCAGUCGCGGCAAUACGUAAGAGACUAGUGUUAAUCAUCAUAAAUAGGUUUAAAGGGUACUCAGACGGAAAAAUUCGCCCAAAUAUAGGGGACAAUUUUUCUAGAGUUUUAUGUAAGAAGGUCGUACUCUAGAGUGGAGAGAUAAAAUUCUGUGAUACCUAGGGGACGGGUAAAGGCGAAGGCAAUCUUUUAUGUAAAAACUGACGUCGAAGGACGAAGGCAAAGGGAACAAAAAGGAUUAGAUACCCCAGUAGUCUUUGCAGACAAUUAUGAAUGCCAUAGGUUAGAUUUUUAAUUUAGUCUAUAAAUGAAAGUGUAAGCAUUUCACCUCAAGAGUAAGGCGGCAACGCAGGAACUGAAAUCACUAGACCGUUUCUGACACCAGCAAUGAAGUAUGUUAUUUAAUUCGGUGACCCACGAAAAACCUUACCACAAUUUGAAUAUUAAUAAUAAUGAUAUUAUUUUUUAUGCUUGAUAUGGCAAGCACUCAAUUUUCCCCUCCCCGUAGGUUUGCCGCGGGGGGGGAGAAAAAAGAAAAAUAAUGGAUAAUAUAGUAAAUACCAUAUUCCAACUAUAUUUAAUUAUUAAUACAAGUGUUGCACGGCUGUCUUCAGUUGAUGUUGCGAAACUGUGGUUCGUUCCAUGGAAUUAACGUAAACCCUUGCUUUAUUUGUAAAUAUUAUAAAGCAGUUCACCUUUAUAUAGGAAAUGAUAAAAGGGAUCAAGACAAGUCAUCAUGGCCUAAAUAUUGUGGGCUAUAGACGUGCCACAUUUUCCUAAACAAAGAGAUGCAAAAAUGUGAAUUUUAGCUAAUCUCAAAAAAUAGGAUAAAAAUAUACAAGGAUUGUAGUCUGAAAUUCGACUGCAUGAAUAAGAAAUUGCUAGUAAUCGUGAAUCACCAUGACACGGUGAAUAUUCCCUCGGAUUGGUACUAACCACUCGUCACAUGCUGAAAGGAGUGCGUGCAAUAAGUUUGCUUUUCUGUUAUAAGUAAGUAGACAUAUAGGUUUAGAUGUUAUAAUAGGAUCCUUCGUAUGCGCGGCUCUGAUUAGUGUUAAGUCGAAAUACGGUUCGUGUAGUGGAAGUUGCACGGGACUUAUCAAUGUUGAACAAUACGA
train_set component_1 6ywx_aa 6ywe_aa 2.99 2020-11-11 GAUGUAAUAAAAAAAAUUUUUUUUAAUUUUAUAUUACAUCAAUAAAAAUAGAUGAGUUUGGUGAUGGCUCUGAUUGAACACUGUCCAAAUACUUGACACAUGCUAAUCGAACGUUUAAUUUUGGCCUAAGAAAGGGGUUUCAUCGUGGCUUAAGCUAAGGGGUUUAUUGUGGCUUAAGCUAAGGUUUAAUCUUUGACUUAAGCGGGUGUUUUAGGGGAACUUGUGCCCCUAAAACCUCUUAAUUAAAAGUGGUGUACAGGUGAGUAUAAUAUUUUUUCGCUUAACUUAAAGUGAAGGCAAAUCCUUCAUAUUGCAAAAGGAUAUCUUAGGCACCUGUUGAAAGGGGCCUACUUAUAUUAUAUCCGCUUUAAGAGGAUGAGAAAAGUUUCAGAGAUAGGUAGUUGUUAAGGUCAUGGCUUAACAAGCCAAUAAUUCUCUUAGUCGAAGCUGAAAAGGCUGAUCGACCACAUUGGGAAUGAAAAAAUCCCAAGGCAAAUAGGUACAGCAGUGAGGAAUCUUGGUCAAUGGGCCCACGCCUGAACUGGUAACUUGGAGGAAUGAGGGGUCAACUUUGCAAAUGGAUGAGUGAUCGUUAGAAGAUCCUUAGUCCCCUGGUCUUCUUGACACAUGAGGUAUAUACUUCUAGUCCAUAUUGGGGGGAGACUCCACGUCGAUUUAUCGAGUAAAAUUCUGUAUACAUAUUGAUAAUGACAAUAUGUACAUUUGUCUUGACUAAUUACGUGCCAGCAGUCGCGGCAAUACGUAAGAGACUAGUGUUAAUCAUCAUAAAUAGGUUUAAAGGGUACUCAGACGGAAAAAUUCGCCCAAAUAUAGGGGACAAUUUUUCUAGAGUUUUAUGUAAGAAGGUCGUACUCUAGAGUGGAGAGAUAAAAUUCUGUGAUACCUAGGGGACGGGUAAAGGCGAAGGCAAUCUUUUAUGUAAAAACUGACGUCGAAGGACGAAGGCAAAGGGAACAAAAAGGAUUAGAUACCCCAGUAGUCUUUGCAGACAAUUAUGAAUGCCAUAGGUUAGAUUUUUAAUUUAGUCUAUAAAUGAAAGUGUAAGCAUUUCACCUCAAGAGUAAGGCGGCAACGCAGGAACUGAAAUCACUAGACCGUUUCUGACACCAGCAAUGAAGUAUGUUAUUUAAUUCGGUGACCCACGAAAAACCUUACCACAAUUUGAAUAUUAAUAAUAAUGAUAUUAUUUUUUAUGCUUGAUAUGGCAAGCACUCAAUUUUCCCCUCCCCGUAGGUUUGCCGCGGGGGGGGAGAAAAAAGAAAAAUAAUGGAUAAUAUAGUAAAUACCAUAUUCCAACUAUAUUUAAUUAUUAAUACAAGUGUUGCACGGCUGUCUUCAGUUGAUGUUGCGAAACUGUGGUUCGUUCCAUGGAAUUAACGUAAACCCUUGCUUUAUUUGUAAAUAUUAUAAAGCAGUUCACCUUUAUAUAGGAAAUGAUAAAAGGGAUCAAGACAAGUCAUCAUGGCCUAAAUAUUGUGGGCUAUAGACGUGCCACAUUUUCCUAAACAAAGAGAUGCAAAAAUGUGAAUUUUAGCUAAUCUCAAAAAAUAGGAUAAAAAUAUACAAGGAUUGUAGUCUGAAAUUCGACUGCAUGAAUAAGAAAUUGCUAGUAAUCGUGAAUCACCAUGACACGGUGAAUAUUCCCUCGGAUUGGUACUAACCACUCGUCACAUGCUGAAAGGAGUGCGUGCAAUAAGUUUGCUUUUCUGUUAUAAGUAAGUAGACAUAUAGGUUUAGAUGUUAUAAUAGGAUCCUUCGUAUGCGCGGCUCUGAUUAGUGUUAAGUCGAAAUACGGUUCGUGUAGUGGAAGUUGCACGGGACUUAUCAAUGUUGAACAAUACGA
train_set component_1 7qep_1 7qep_1 2.7 2022-02-09 GUUUCUCUGUUCACGGGAUUGAUUGGCAUUAGCGGCGAUGAAGGACGUGCAGGAGGACGAUAUGCGUUGUUGUUGUGACGGUGUCUGAAUUGUGUGCGGUGUGCACGGGGACCCCUUGGACUUAAGCAUAUCAGUAAAGGGAGGAGAAGAAACCAAAUGGGAUUGCCUGAGUAGCGGCGAGUGAAAUGGCAUGAGCCUGUGUGGUAACUGCGUUUGGCGGGUUGUGUUUGUGGCAGCAGCGGCGAGUGCGAUUGAAUUCGGAUGCGGAGAGGGCGAUGUGCCUGUAGGCGCGGCGGCUUUUUUUGUGAGUAGUGUUGCUUGGUAGUGCAGCGCGAAUGCGGUGGUGGAUGCACCGAAGGCUAAAUAUGGCUGAUGACCGAUAGCGGAUAAGUAGAGUGAUUGAAGUGUGAAAAGGAGGAUGAUGAGAAAUGAAAGUGAAUGGAGUGAAUGGGGGAUGUUCCCGCCCGUCUUGAAACACGGACCAAGGAGACGACGGCAGGAUUGUUUUCCGAGAGGGGAUGGAUGCUGCGGUCGGACCCGAAAGAUGGUGAGCUAUGUGUGUGUUGAUUGAAGGGAUGCGAAAGUGUUCUGGAGGAUCUAAGCCGUUCUGACGUGCAACUCGAUGGCAUGACAUGUGCAUAGGGGCGAAAGACCAAACGAACCAUCUGGUAGCUGGUUCCCUCUGAAAUGUCUCUCAGGACAGCGGCGACGGGGAGUGUAAGAUGUUGUAAAGCACUAAUGCGCUUGCGUUAAACUUUGAAGAUGUCUUUUAAGUGUGUUGCCAGUGGGCAUACUGUGGUAAGCAUGGUGUGCGAGAAGGGAUGAACCUUUAAGCGGGCUAAGGAGUCUUAUGCAAGGUGAGUGAAUCCGGCGGCCUGAUUUUGACAGUUGGACGGUGGCCAUGGAGGUUGGCAUCCGCUAAGAAACGUGUUGCAACGUACCUACCGAAUUGGGCGGCGGAGAAAAUGGAAGGGAUUGAAUUGCAUUCCGAUGCCUGCGGGGGAGUAUCUGAGUAAGGGGGCGGUAUCGUUCUGCUGAAGGUCCUGCGUGAGCGGGGGUGGAGGGGCGAUAUGUGCAGAUCUUGGUAGCAGUAACAAGGAAAUGAUUUGCGCUGUGGACGAGGGUUCCCUGUGUGGCAGGGGUGAAUCGACUGUGGAUACGGAGGUGCAUUGAUAGUUGUGUGUAUUGCGGCUGGGAGGCGACUUGGCUGUGACGGAUGGGGGCGGCCCUGUCCAGGAUAGCAGAACUGGAUGCUGUCUGCUGCGGAUUGUUAUGAUGCGAAGCAGCGAUUGUGGGCGAGCCUGUUCCGAUGAAAAAGAGGCUGCUUUGUCGUACCUAGACCGCAUCUGGUGUCCACUGUUUGCCGCGGAAGUGUUUUGUGCAAGGGCCGUAAGGGAAGUCGGCAAGAUUGAUGUGUAACUUCGGGAGAAGGAUUGGCUCUAGCGUGCUAGAACUGUUUGUUGUGGGGAAUCUGACUGUUUACUAAAAACAUAGCUUUGUGUGUGGACGCAAAGUGAAUUCUGCCCAGUGCACUUUUAGUUACGGCCUGUGUGGGCUAAGCGAGUGUAAACGGCGGGAGUAACUAUGACUCUCUUAAGGUAGCCAAAUGCCUCGUCAUGUAAUUAGUGACGCGCAUGAAUGGAGCAACGAGAUUCCCACUGUCCCUACGGCCUGUCUUGUGAACCUACAGCCAAGGGAACGGGCUUGGGCUGAUCAGCGGGGAAAGAAGACCCUGUUGAGCUUGACUCUAGCAUGUGUGAAGUGCUGGGUGUGGGCAUGCAGCGAGGUGGGGAUGAGUGCGAUACCACUAUGUCUUCCGCCCAGUGCUUUGUGGAUGGAUGUGGGGAGUUUGGCUGGGGCGGCACGACUGCUAAAGACUAACGCAGACGUCCUAAGGCGGGCUCAGCGGGGAAGGAAACCACGCGUGGAGCACAAGGGCACAAGCCUGCUUGAGACUGUUCCUAUUGCGGGACUGUUUGGGGGAAACCCUGGCCUAGAGAUCCCAUGUCCUAUUGUGCGUGGGACAUGGGUGACAGAAAAGUUACCACAGGGAUAACUGGCUUGUAGCAGCCGAGCGACCAUAGCGACGCUGCUUUUUGAUUCUUCGAUGUCGGCUCUUCCUAUCAUCGCGAAGCAGAGAUUGCGAAGUGUUGGAUUGUUCACCCACCAACAGGGAACGUGAGCUGGGUUUAGACCGUCGUGAGACAGGUUAGUUUUACCCUACUGUGUGGACUGUGCAGCAGAUCUUGAUAGUACGAGAGGAACUCUUGAUUGCGACCUCUGGUGGAGCGGCGUGCCUGCUGGCUGCUGCGGAGCUACGUCGGGAGUAUAAUGGCUGAAGGCCUCUAAGCCUGAAGACCGACUGCGCGGUGUGUGUGGCGGAAGACGACCGCUGUGUGUGCAAGCUGUGCGGAUGGAGGAGGAUUCCGACAUUUUGAGGCUGUGCAUUUGCGCGAGUGUGUGUGGAGAGCUCUUAUUGCACUGUG
train_set component_1 5xxu_2 5xxu_2 3.35 2017-08-30 AACCUGGUUGAUCCUGCCAGUAGUCAUAUGCUUGUCUUAAAGAUUAAGCCAUGCAUGUCUAAGUAUAAGCUUUUAUACGGCUAAACUGCGAAUGGCUCAUUAAAACAGUUAUAGUUUAUUUGAUGGUCUUUACUACAUGGAUAACCGUGGUAAUUCUAUGGCUAAUACCUGCGCACAUGCCUCUUCCCCUGGAAGGCAGUGUUUAUUAGAUACAGAACCAACCCACCUUCCGGUGGUCCUCAGGUGAUUCAUAGUAACCGAACGGAUCGCGUUGACUUCGGUCUGCGACGGAUCAUUCAAGUUUCUGACCUAUCAGCUUUCGACGGUACUGUAAUGGACUACCGUGGCAGUGACGGGUAACGGGGAAUUAGGGUUCGAUUCCGGAGAGGGAGCCUGAGAAACGGCUACCACAUCUAAGGAAGGCAGCAGGCGCGCAAAUUACCCAAUCCUGAUUCAGGGAGGUAGUGACAAGAAAUAACAACACUGGAAAUUUCAUUUCUAGUGAUUGGAAUGAUAGGAAUCCAAACCCCUUUCAGAGUAACAAUUGGAGGGCAAGUCUGGUGCCAGCAGCCGCGGUAAUUCCAGCUCCAAUAGCGUAUAUUAAAGUUGUUGCAGUUAAAAAGCUCGUAGUUGGAUUUCUGCUGGAAGGCCAGUCCGCCCUCAGGGGUGUGCACUUGGUGAAUUCUAGCAUCCUUCUGGAUUUCUCCACACUUCAUUGUGUGGAGUUUUUUCCAGGACUUUUACUUUGAGAAAAUUAGAGUGUUUCAAGCAGGCUUGUCGCCUUGAAUACUGCAGCAUGGAAUAAUAAGAUAGGAUUUCGGCCCUAUUUUGUUGGUUUCUAGGACUGAAGUAAUGAUUAAUAGGGACGGUUGGGGGCAUUCGUAUUUAACUGUCAGAGGUGAAAUUCUUAGAUUUGUUAAAGACGAACUACUGCGAAAGCAUUUGCCAAAGAUGUUUUCAUUAAUCAAGAACGAAAGUUAGGGGCUCGAAGACGAUCAGAUACCGUCGUAGUCUUAACCAUAAACUAUGCCGACUAGAGAUAGGAAAACGUCAUGCUUGACUUCUCCUGCACCUUAUGAGAAACCAAAGUCUUUGGGUUCUGGGGGGAGUAUGGUCGCAAGGCUGAAACUUAAAGGAAUUGACGGAAGGGCACCACCAGGCGUGGAGCCUGCGGCUUAAUUUGACUCAACACGGGGAAACUCACCAGGUCCAGACAUAGGAAGGAUUGACAGAUUGAUAGCUCUUUCUUGAUUCUAUGGGUGGUGGUGCAUGGCCGUUCUUAGUUGGUGGAGUGAUUUGUCUGGUUAAUUCCGUUAACGAACGAGACCUUAACCUGCUAAAUAGGAUCAGGAACUUCGUGUUCUUGUAUCACUUCUUAGAGGGACUUUGCGUGUCUAACGCAAGGAAGUUUGAGGCAAUAACAGGUCUGUGAUGCCCUUAGAUGUUCUGGGCUGCACGCGCGCUACACUGAUGCAUCCAACGAGUUUAUAACCUUGGCCGAUAGGUCUAGGUAAUCUUGUGAGUAUGCAUCGUGAUGGGGAUAGAUUAUUGCAAUUAUUAAUCUUCAACGAGGAAUGCCUAGUAGGCGCAAGUCAGCACGUUGCGCCGAUUACGUCCCUGCCCUUUGUACACACCGCCCGUCGCUCCUACCGAUUGAGUGUUCCGGUGAAUUAUUCGGACCGUUUUGUGGCGCGUUCGUGCCCGAAAUGGGAAGUUUUGUGAACCUUAACACUUAGAGGAAGGAGAAGUCGUAACAAGGUUUCCGUAGGUGAACCUGCGGAAGGAUCAUUC
train_set component_1 6osq_5 6osq_5 3.5 2019-06-26 GCGGGGUUGAGCAGCCUGGUAGCUCGUCGGGCUGAAAACCCGAAGAUCGUCGGUUCAAAUCCGGCCCCCGCAACCA
train_set component_1 6osq_5 6ost_5 4.2 2019-06-19 GCGGGGUUGAGCAGCCUGGUAGCUCGUCGGGCUGAAAACCCGAAGAUCGUCGGUUCAAAUCCGGCCCCCGCAACCA
train_set component_1 6osq_5 6ouo_5 3.7 2019-06-19 GCGGGGUUGAGCAGCCUGGUAGCUCGUCGGGCUGAAAACCCGAAGAUCGUCGGUUCAAAUCCGGCCCCCGCAACCA
train_set component_1 6osq_5 7m5d_5 2.8 2022-10-19 GCGGGGUUGAGCAGCCUGGUAGCUCGUCGGGCUGAAAACCCGAAGAUCGUCGGUUCAAAUCCGGCCCCCGCAACCA
train_set component_1 6osq_5 6orl_5 3.5 2019-06-19 GCGGGGUUGAGCAGCCUGGUAGCUCGUCGGGCUGAAAACCCGAAGAUCGUCGGUUCAAAUCCGGCCCCCGCAACCA
train_set component_1 6osq_5 6ore_5 2.9 2019-06-19 GCGGGGUUGAGCAGCCUGGUAGCUCGUCGGGCUGAAAACCCGAAGAUCGUCGGUUCAAAUCCGGCCCCCGCAACCA
train_set component_1 6osq_5 6osk_5 3.6 2019-06-26 GCGGGGUUGAGCAGCCUGGUAGCUCGUCGGGCUGAAAACCCGAAGAUCGUCGGUUCAAAUCCGGCCCCCGCAACCA
train_set component_1 6osq_5 6ot3_5 3.9 2019-06-19 GCGGGGUUGAGCAGCCUGGUAGCUCGUCGGGCUGAAAACCCGAAGAUCGUCGGUUCAAAUCCGGCCCCCGCAACCA
train_set component_1 7tut_q 7tut_q 3.88 2022-10-19 GUCUCCGUAGUGUAGCNGGUUAUCACGUUCGCCUAACACGCGAAAGGUCCUCGGUUCGAAACCGGGCGGAAACACCA
train_set component_1 7tut_q 7tm3_q 3.25 2022-10-19 GUCUCCGUAGUGUAGCNGGUUAUCACGUUCGCCUAACACGCGAAAGGUCCUCGGUUCGAAACCGGGCGGAAACACCA
train_set component_1 4v7e_Ab 4v7e_Ab 5.5 2014-07-09 GGAUGCGAUCAUACCAGCACUAAGGCAUCGGAUCCCGUCAGAACUCCGAAGUUAAGCGUGCUUGGGCGAGAGUAGUACAAGGAUGGGUGACCUCUUGGGAAGUCCUCGUGUUGCAUUCCC
train_set component_1 6r5q_3 6r5q_3 3.0 2019-07-10 GCCCGGAUAGCUCAGCUGUAGAGCAUCAGACUUAAAAUCUGAGGGUCCAGGGUUCAAGUCCCUGUUCGGGCGCCA
train_set component_1 6r5q_3 6r6p_3 3.1 2019-07-10 GCCCGGAUAGCUCAGCUGUAGAGCAUCAGACUUAAAAUCUGAGGGUCCAGGGUUCAAGUCCCUGUUCGGGCGCCA
train_set component_1 6r5q_3 6r7q_3 3.9 2019-07-10 GCCCGGAUAGCUCAGCUGUAGAGCAUCAGACUUAAAAUCUGAGGGUCCAGGGUUCAAGUCCCUGUUCGGGCGCCA
train_set component_1 6r5q_3 6r6g_3 3.7 2019-07-10 GCCCGGAUAGCUCAGCUGUAGAGCAUCAGACUUAAAAUCUGAGGGUCCAGGGUUCAAGUCCCUGUUCGGGCGCCA
train_set component_1 6y7c_2 6y7c_2 3.8 2020-03-18 UAUCUGGUUGAUCCUGCCAGUAGUCAUAUGCUUGUCUCAAAGAUUAAGCCAUGCAUGUCUAAGUAUAAGCAAUUUAUACAGUGAAACUGCGAAUGGCUCAUUAAAUCAGUUAUCGUUUAUUUGAUAGUUCCUUUACUACAUGGUAUAACUGUGGUAAUUCUAGAGCUAAUACAUGCUUAAAAUCUCGACCCUUUGGAAGAGAUGUAUUUAUUAGAUAAAAAAUCAAUGUCUUCGGACUCUUUGAUGAUUCAUAAUAACUUUUCGAAUCGCAUGGCCUUGUGCUGGCGAUGGUUCAUUCAAAUUUCUGCCCUAUCAACUUUCGAUGGUAGGAUAGUGGCCUACCAUGGUUUCAACGGGUAACGGGGAAUAAGGGUUCGAUUCCGGAGAGGGAGCCUGAGAAACGGCUACCACAUCCAAGGAAGGCAGCAGGCGCGCAAAUUACCCAAUCCUAAUUCAGGGAGGUAGUGACAAUAAAUAACGAUACAGGGCCCAUUCGGGUCUUGUAAUUGGAAUGAGUACAAUGUAAAUACCUUAACGAGGAACAAUUGGAGGGCAAGUCUGGUGCCAGCAGCCGCGGUAAUUCCAGCUCCAAUAGCGUAUAUUAAAGUUGUUGCAGUUAAAAAGCUCGUAGUUGAACUUUGGGCCCGGUUGGCCGGUCGGAUUUCCAACGGGGCCUUUCCUUCUGGCUAACCAGGACUUUUACUUUGAAAAAAUUAGAGUGUUCAAAGCAGGCGUAUUGCUCGAAUAUAUUAGCAUGGAAUAAUAGAAUAGGACGUUUGGUUCUAUUUUGUUGGUUUCUAGGACCAUCGUAAUGAUUAAUAGGGACGGUCGGGGGCAUCAGUAUUCAAUUGUCAGAGGUGAAAUUCUUGGAUUUAUUGAAGACUAACUACUGCGAAAGCAUUUGCCAAGGACGUUUUCAUUAAUCAAGAACGAAAGUUAGGGGAUCGAAGAUGAUCAGAUACCGUCGUAGUCUUAACCAUAAACUAUGCCGACUAGGGAUCGGGUGGUGUUUUUUUAAUGACCCACUCGGCACCUUACGAGAAAUCAAAGUCUUUGGGUUCUGGGGGGAGUAUGGUCGCAAGGCUGAAACUUAAAGGAAUUGACGGAAGGGCACCACCAGGAGUGGAGCCUGCGGCUUAAUUUGACUCAACACGGGGAAACUCACCAGGUCCAGACACAAUAAGGAUUGACAGAUUGAGAGCUCUUUCUUGAUUUUGUGGGUGGUGGUGCAUGGCCGUUCUUAGUUGGUUUUGUCUGCUUAAUUGCGAUAACGAACGAGACCUUAACCUACUAAAUAGUGGUGCUAGCAUUUGCUGGUUAUCCACUUCUUAGAGGGACUAUCGGUUUCAAGCCGAUGGAAGUUUGAGGCAAUAACAGGUCUGUGAUGCCCUUAGACGUUCUGGGCCGCACGCGCGCUACACUGACGGAGCCAGCGAGUCUAACCUUGGCCGAGAGGUCUUGGUAAUCUUGUGAAACUCCGUCGUGCUGGGGAUAGAGCAUUGUAAUUAUUGCUCUUCAACGAGGAAUUCCUAGUAAGCGCAAGUCAUCAGCUUGCGUUGAUUACGUCCCUGCCCUUUGUACACACCGCCCGUCGCUAGUACCGAUUGAAUGGCUUAGUGAGGCCUCAGGAUCUGCUUAGAGAUCUCAGAGCGGAGAAUUUGGACAAACUUGGUCAUUUAGAGGAACUAAAAGUCGUAACAAGGUUUCCGUAGGUGAACCUGCGGAAGGAUCAUUA
train_set component_1 3npq_B 3npq_B 2.1814 2010-10-06 GGACGAGGAGCGCUGCAAGCGAGAGCCCAGGCUCGUCCGUUCAAACGGCGCUCA
train_set component_1 3npq_B 3npq_A 2.1814 2010-10-06 GGACGAGGAGCGCUGCAAGCGAGAGCCCAGGCUCGUCCGUUCAAACGGCGCUCA
train_set component_1 3npq_B 3npq_C 2.1814 2010-10-06 GGACGAGGAGCGCUGCAAGCGAGAGCCCAGGCUCGUCCGUUCAAACGGCGCUCA
train_set component_1 6xyw_1 6xyw_1 3.86 2020-04-15 GAAUGCAUUGGAUGGAUGCCCGGGCAUUGAGAAGGAAGGACGCUUUCAGAGGCGAAAGGCCAUGGGGAGAUACCGUCUGUGAUCCAUGGAUCUCCGAUCGGGAAACCGUAUCCAAGCUCCGUGGCUAGUCUGCGCUCUUUGGACUUUGAAAACUUAGCGAACUGAAACAUCUAAGUAGCUAAAGGAAGGGAAAUCAACCGAGACCCCGUUAGUAGCGGCGAGCGAGAGCGGAUUUGGGAUUUUAAGAAAAAGAAAGACGAAGCACUUCUUUUUCGCCAGGUUUACUGUAAUUGUGAAAAGGUUGGAAGAUCUGGCCAAAGAAGGUGAUAGCCCCGUAGAUUCGUUCCUAUGGUUCGAUCCUUCCCAGUAAAACGCGGCGUGUUCGAAUUCUGAUCGCUUUUACGCGAGAAAGGGGGACCACCCUCUAAGCCUAAGUAUUCCUCAAUGACCGAUAGCGUACAAGUACCGUGAGGGAAAGGUGAAAAGAACCCUAUGACGGGAGUGCAAUAGAGAACCUGAGAUCCGAUGCGAACAAUCAGUCGAAGGAGUAGUCAAGCGCACUCACUCUAACGGCGUACCUUUUGCAUGAUGGGUCAGCGAGGAAAUGGGAAGAGCGGCUUAAGCCAUUAGGUGUAGGCGCUUUCCAAAGGUGGAAUCUUCUAGUUCUUCCUAUUUGACCCGAAACCGAUCGAUCUAGCCAUGAGCAGGUUGAAGAGAGCUCUAACAGGCCUUGGAGGACCGAACCCACGUAUGUGGCAAAAUACGGGGAUGACUUGUGGCUAGGGGUGAAAGGCCAACCAAGAUCGGAUAUAGCUGGUUUUCCGCGAAAUCUAUUUCAGUAGAGCGUAUGAUGUCGAUGGCCCGAGGUAGAGCACUCAAUGGGCUAGGGUGGCUUACCAACCCCAGGGAAACUCCGAAUACAGGCCGUUCUCGUUUGUACAGACAGACUUUUGGGGUGCUAAGAUCCAAAGUCGAGAGGGAAACAGCCCAGAUCGUACGCUAAGGUCCCUAAGCAAUCACUUAGUGGAAAAGGAAGUGAUCGAGCGAUGACAACCAGGAGGUGGGCUUGGAAGCAGCCAUCCUUUGAAGAAAGCGUAAUAGCUCACUGGUCUAGCUCCAUGGCACCGAAAAUGUAUCAGGGCUCAAGUGAUUCACCGAAGCGACGAGACCUUGAAAGCUGCUUUUUCAAGUGUCAGUAGCGGAACGUUCUGUCAAUCGGGGAAGGUUUUUGGUGACAAGACCUGGAGAUAUCAGAAGUGAGAAUGCUGACAUGAGUAACGAUAAAUCCUGUGAAAAACACGAUCGCCUGCCAGUGGAAGGCUUUCUGCGUUCAGUCAAUCUACGCAGAGUGAAUCGGUCCCUAAGGAACCCCCGAAAGGGCUGCCGUCCGAUGGGUACACGAAAGUGACGAAGUUGCUUUGACUACAAAACCAUGCCUCUCUCUUGGAGCGAAUUGGAUGAUCGGGCCGAGGGCAGCGUAGCGCCUCUUCCCCUCACUCUCCUUUCUCCAAUAUGAACCUUGAGUCAUCAAAGGCGAGUCUGUUUAUAGUCGCGACUCUUGUCAUAGUCAAGAAGGUUGAAACUUCCAGGAAAAAACUUCGAAUUGGGAGGGCGAUCCUCCCGGUGAACUGACCGUACCCCAAACCGACACAGGUGAACAAGUAGAGUAUACUAGGGCGCUUGAGAGAACCAUGUCGAAGGAACUCGGCAAAAUGACCCCGUAACUUCGGGAGAAGGGGUGCUCUCCUAUCUUUUGAUUAGGAAAGCGGCACAUACCAGGGGGUAGCGACUGUUUAUUAAAAACACAGGACUCUGCUAAGUGGUAACACGAUGUAUAGAGUCUGACACCUGCCCGGUGCUGGAAAGUCAAAAGGAGAAGUGUUAUAAGCUUUGAAUGGAAGCCCCGGUAAACGGCGGCAGUAACUCUAACUGUCCUAAGGUAGCGAAAUUCCUUGUCGCAUAAGUAGCGACCUGCACGAAUGGUGUAACGACUGCCCCGCUGUCUCCGACAUGGACCCGGUGAAAUUGAAUUCUCCGUGAAGAUGCGGAGUACCAACGGCUAGACGGUAAGACCCCGUGCACCUUCACUAUAGCUUCGCAGUGACAACCUUGAUCGAAUGUGUAGGAUAGGUGGGAGGUCGUGACAUAGAAGGACCAAUCCUGAAAGACCACUCUUUCGUCUAAGGGUGCCUAACCGCCGCGGCGGGACACUGCGAGGUGGGUAGUUUAUCUGGGGCGGAUGCCUCCUAAAGAGUAACGGAGGUGUGCGAAGGUAGGCUCAAGCUAAGAUUCUGCUCGUGAGCGUAAUGGUAUAAGCCUGCCUGACUGUGAGACCGACUGGUCGAACAGAGACGAAAGUCGGCCAUAGUGAUCCGGGAGUCCCGUGUGGAAGGGCUCUCGCUCAACGGAUCAAAGGUACGCCGGGGAUAACAGGCUGAUGACUCCCAAGAGCUCUUAUCGACGGAGUCGUUUGGCACCUCGAUGUCGACUCAUCACAUCCUGGGGUUGAAGAAGGUCCCAAGGGUUCGGUUGUUCGCCGAUUCAAGUGGUACGUGAGUUGGGUUUAGAACGUCGUGAGACAGUUCGGUUCCUAUCUACCGUUGGUGUUAAAGGGAGAACUGCGAGGAGCCAACCCUAGUACGAGAGGACUGGGUUGGGCCAACCUAUGGUGUACCGGUUGUUAUGCCAAUAGCAGCGCCGGGCAGCUAAGUUGGUAUGGAAGAACUGCUGCUUAGCGGGAAAUCCUUCUCUAUACAAGUUCUCGGAACAGGUUUUAGAACAGAACUUCGAUAGGCGGGAGGUGGAAGCACCGCGAGGUGUGAAGCCAUCUCGUACUAAACGA
train_set component_1 6enj_9 6enj_9 3.7 2017-11-22 CGGUGAUUGGCGCAGCCUGGUAGCGCACUUCGUUCGGGACGAAGGGGUCGGAGGUUCGAAUCCUCUAUCACCGACCA
train_set component_1 6enj_9 6enj_x 3.7 2017-11-22 CGGUGAUUGGCGCAGCCUGGUAGCGCACUUCGUUCGGGACGAAGGGGUCGGAGGUUCGAAUCCUCUAUCACCGACCA
train_set component_1 6enj_9 7zp8_v 2.2 2022-08-10 CGGUGAUUGGCGCAGCCUGGUAGCGCACUUCGUUCGGGACGAAGGGGUCGGAGGUUCGAAUCCUCUAUCACCGACCA
train_set component_1 6enj_9 7cpj_9 3.3 2021-12-08 CGGUGAUUGGCGCAGCCUGGUAGCGCACUUCGUUCGGGACGAAGGGGUCGGAGGUUCGAAUCCUCUAUCACCGACCA
train_set component_1 6enj_9 7o1c_B8 2.6 2021-09-01 CGGUGAUUGGCGCAGCCUGGUAGCGCACUUCGUUCGGGACGAAGGGGUCGGAGGUUCGAAUCCUCUAUCACCGACCA
train_set component_1 6enj_9 7zod_v 2.56 2022-08-10 CGGUGAUUGGCGCAGCCUGGUAGCGCACUUCGUUCGGGACGAAGGGGUCGGAGGUUCGAAUCCUCUAUCACCGACCA
train_set component_1 6enj_9 6osi_QV 4.14 2020-10-14 CGGUGAUUGGCGCAGCCUGGUAGCGCACUUCGUUCGGGACGAAGGGGUCGGAGGUUCGAAUCCUCUAUCACCGACCA
train_set component_1 6enj_9 6osi_XV 4.14 2020-10-14 CGGUGAUUGGCGCAGCCUGGUAGCGCACUUCGUUCGGGACGAAGGGGUCGGAGGUUCGAAUCCUCUAUCACCGACCA
train_set component_1 6enj_9 6o3m_QV 3.97 2020-10-14 CGGUGAUUGGCGCAGCCUGGUAGCGCACUUCGUUCGGGACGAAGGGGUCGGAGGUUCGAAUCCUCUAUCACCGACCA
train_set component_1 6enj_9 6o3m_XV 3.97 2020-10-14 CGGUGAUUGGCGCAGCCUGGUAGCGCACUUCGUUCGGGACGAAGGGGUCGGAGGUUCGAAUCCUCUAUCACCGACCA
train_set component_1 6enj_9 7o19_B8 2.9 2021-09-01 CGGUGAUUGGCGCAGCCUGGUAGCGCACUUCGUUCGGGACGAAGGGGUCGGAGGUUCGAAUCCUCUAUCACCGACCA
train_set component_1 6enj_9 5mgp_x 3.1 2016-12-14 CGGUGAUUGGCGCAGCCUGGUAGCGCACUUCGUUCGGGACGAAGGGGUCGGAGGUUCGAAUCCUCUAUCACCGACCA
train_set component_1 6enj_9 6szs_x 3.06 2019-12-04 CGGUGAUUGGCGCAGCCUGGUAGCGCACUUCGUUCGGGACGAAGGGGUCGGAGGUUCGAAUCCUCUAUCACCGACCA
train_set component_1 6enj_9 6enf_x 3.2 2017-11-22 CGGUGAUUGGCGCAGCCUGGUAGCGCACUUCGUUCGGGACGAAGGGGUCGGAGGUUCGAAUCCUCUAUCACCGACCA
train_set component_1 6enj_9 7o1a_B8 2.4 2021-09-01 CGGUGAUUGGCGCAGCCUGGUAGCGCACUUCGUUCGGGACGAAGGGGUCGGAGGUUCGAAUCCUCUAUCACCGACCA
train_set component_1 6enj_9 7z20_v 2.29 2022-08-10 CGGUGAUUGGCGCAGCCUGGUAGCGCACUUCGUUCGGGACGAAGGGGUCGGAGGUUCGAAUCCUCUAUCACCGACCA
train_set component_1 6enj_9 6enu_x 3.1 2017-11-22 CGGUGAUUGGCGCAGCCUGGUAGCGCACUUCGUUCGGGACGAAGGGGUCGGAGGUUCGAAUCCUCUAUCACCGACCA
train_set component_1 6enj_9 6nwy_QV 3.5 2020-10-14 CGGUGAUUGGCGCAGCCUGGUAGCGCACUUCGUUCGGGACGAAGGGGUCGGAGGUUCGAAUCCUCUAUCACCGACCA
train_set component_1 6enj_9 6nwy_XV 3.5 2020-10-14 CGGUGAUUGGCGCAGCCUGGUAGCGCACUUCGUUCGGGACGAAGGGGUCGGAGGUUCGAAUCCUCUAUCACCGACCA
train_set component_1 6enj_9 6nuo_QV 3.2 2020-10-14 CGGUGAUUGGCGCAGCCUGGUAGCGCACUUCGUUCGGGACGAAGGGGUCGGAGGUUCGAAUCCUCUAUCACCGACCA
train_set component_1 6enj_9 6nuo_XV 3.2 2020-10-14 CGGUGAUUGGCGCAGCCUGGUAGCGCACUUCGUUCGGGACGAAGGGGUCGGAGGUUCGAAUCCUCUAUCACCGACCA
train_set component_1 7nhm_D 7nhm_D 3.1 2021-05-05 CGCGGGAUGGAGCAGUCAGGUAGCUCGUCGGGCUCAUAACCCGAAGGUCGGUGGUUCAAAUCCGCCUCCCGCAACCA
train_set component_1 8agt_x 8agt_x 2.6 2023-03-08 GGGCGUGUGGCGUAGUCGGUAGCGCGCUCCCUUAGCAUGGGAGAGGUCUCCGGUUCGAUUCCGGACUCGUCCGCCAN
train_set component_1 8agt_x 6r84_B 3.6 2019-06-26 GGGCGUGUGGCGUAGUCGGUAGCGCGCUCCCUUAGCAUGGGAGAGGUCUCCGGUUCGAUUCCGGACUCGUCCGCCA
train_set component_1 8agt_x 8agt_y 2.6 2023-03-08 GGGCGUGUGGCGUAGUCGGUAGCGCGCUCCCUUAGCAUGGGAGAGGUCUCCGGUUCGAUUCCGGACUCGUCCGCCA
train_set component_1 8agt_x 8agu_y 2.7 2023-03-08 GGGCGUGUGGCGUAGUCGGUAGCGCGCUCCCUUAGCAUGGGAGAGGUCUCCGGUUCGAUUCCGGACUCGUCCGCCA
train_set component_1 8agt_x 7zw0_sl 2.4 2022-10-05 GGGCGUGUGGCGUAGUCGGUAGCGCGCUCCCUUAGCAUGGGAGAGGUCUCCGGUUCGAUUCCGGACUCGUCCGCCA
train_set component_1 8agt_x 7zw0_sn 2.4 2022-10-05 GGGCGUGUGGCGUAGUCGGUAGCGCGCUCCCUUAGCAUGGGAGAGGUCUCCGGUUCGAUUCCGGACUCGUCCGCCA
train_set component_1 8agt_x 6r87_B 3.4 2019-06-26 GGGCGUGUGGCGUAGUCGGUAGCGCGCUCCCUUAGCAUGGGAGAGGUCUCCGGUUCGAUUCCGGACUCGUCCGCCA
train_set component_1 8agt_x 8agv_y 2.6 2023-03-08 GGGCGUGUGGCGUAGUCGGUAGCGCGCUCCCUUAGCAUGGGAGAGGUCUCCGGUUCGAUUCCGGACUCGUCCGCCA
train_set component_1 8agt_x 8agv_x 2.6 2023-03-08 GGGCGUGUGGCGUAGUCGGUAGCGCGCUCCCUUAGCAUGGGAGAGGUCUCCGGUUCGAUUCCGGACUCGUCCGCCA
train_set component_1 8agt_x 8agw_y 2.6 2023-03-08 GGGCGUGUGGCGUAGUCGGUAGCGCGCUCCCUUAGCAUGGGAGAGGUCUCCGGUUCGAUUCCGGACUCGUCCGCCA
train_set component_1 8agt_x 8agw_x 2.6 2023-03-08 GGGCGUGUGGCGUAGUCGGUAGCGCGCUCCCUUAGCAUGGGAGAGGUCUCCGGUUCGAUUCCGGACUCGUCCGCCA
train_set component_1 6xiq_3 6xiq_3 4.2 2020-08-26 GGUUGCGGCCAUAUCUACCAGAAAGCACCGUUCUCCGUCCGAUCAACUGUAGUUAAGCUGGUAAGAGCCUGACCGAGUAGUGUAGUGGGUGACCAUACGCGAAACUCAGGUGCUGCAAUCU
train_set component_1 6xiq_3 6xir_3 3.2 2020-08-26 GGUUGCGGCCAUAUCUACCAGAAAGCACCGUUCUCCGUCCGAUCAACUGUAGUUAAGCUGGUAAGAGCCUGACCGAGUAGUGUAGUGGGUGACCAUACGCGAAACUCAGGUGCUGCAAUCU
train_set component_1 5fkh_A 5fkh_A 2.65 2016-05-25 GGCUUAUCAAGAGAGGGUGAGCGACUGGCGCGAAGACCCCCGGCAACCAGAAAUGGUGCCAAUUCCUGCAGCGGAAACGUUGAAAGAUGAGCCG
train_set component_1 4v5a_DA 4v5a_DA 3.5 2014-07-09 GGUCAAGAUGGUAAGGGCCCACGGUGGAUGCCUCGGCACCCGAGCCGAUGAAGGACGUGGCUACCUGCGAUAAGCCAGGGGGAGCCGGUAGCGGGCGUGGAUCCCUGGAUGUCCGAAUGGGGGAACCCGGCCGGCGGGAACGCCGGUCACCGCGCUUGCGCGGGGGGAACCUGGGGAACUGAAACAUCUCAGUACCCAGAGGAGAGGAAAGAGAAAUCGACUCCCUGAGUAGCGGCGAGCGAAAGGGGACCAGCCUAAACCGUCCGGCUUGUCCGGGCGGGGUCGGGGGCCCUCGGCCGAAUCCCCAGCCUAGCCGAAGCUGUUGGGAAGCAGCGCCAGAGAGGGUGAAAGCCCCGUAGGCGAAAGGUGGGGGGAUAGGUGAGGGUACCCGAGUACCCCGUGGUUCGUGGAGCCAUGGGGGAAUCUGGGCGGACCACCGCCUAAGGCUAAGUACUCCGGGUGACCGAUAGCGCACCAGUACCGUGAGGGAAAGGUGAAAAGAACCCCGGGAGGGGAGUGAAAUAGAGCCUGAAACCGUGGGCUUACAAGCAGUCACGGCCCCAAGGGGUUGUGGCGUGCCUAUUGAAGCAUGAGCCGGCGACUCACGGUCGUGGGCGAGCUUAAGCCGUUGAGGCGGAGGCGUAGGGAAACCGAGUCCGAACAGGGCGCGUCCGCGGCCGUGGACCCGAAACCGGGCGAGCUAGCCCUGGCCAGGGUGAAGCUGGGGUGAGACCCAGUGGAGGCCCGAACCGGUGGGGGAUGCAAACCCCUCGGAUGAGCUGGGGCUAGGAGUGAAAAGCUAACCGAGCCCGGAGAUAGCUGGUUCUCCCCGAAAUGACUUUAGGGUCAGCCUCAGGCGCUGACUGGGGCCUGUAGAGCACUGAUAGGGCUAGGGGGCGCCUACCAAACCCUGUCAAACUCCGAAGGGUCCCAGGUGGAGCCUGGGAGUGAGGGCGCGAGCGAUAACGUCCGCGUCCGAGCGCGGGAACAACCGAGACCGCCAGCUAAGGCCCCCAAGUCUGGGCUAAGUGGUAAAGGAUGUGGCGCCGCGAAGACAGCCAGUCGAGUGGCGCCGCGCCGAAAAUGAUCGGGGCUUAAGCCCAGCGCCGAAGCUGCGGGUCUGGGGGAUGACCCCAGGCGGUAGGGGAGCGUUCCCGAUGCCGAUGAAGGCCGACCCGCGAGGGCGGCUGGAGGUAAGGGAAGUGCGAAUGCCGGCAUGAGUAACGAUAAAGAGGGUGAGAAUCCCUCUCGCCGUAAGCCCAAGGGUUCCUACGCAAUGGUCGUCAGCGUAGGGUUAGGCGGGACCUAAGGUGAAGCCGAAAGGCGUAGCCGAAGGGCAGCCGGUUAAUAUUCCGGCCCUUCCCGCAGGUGCGAUGGGGGGACGCUCUAGGCUAGGGGGACCGGAGCCAUGGACGAGCCCGGCCAGAAGCGCAGGGUGGGAGGUAGGCAAAUCCGCCUCCCAACAAGCUCUGCGUGGUGGGGAAGCCCGCAACCCCCCGAAGCCAGGGAGCCAAGAAAAGCCUCUAAGCACAACCUGCGGGAACCCGUACCGCAAACCGACACAGGUGGGCGGGUGCAAGAGCACUCAGGCGCGCGGGAGAACCCUCGCCAAGGAACUCUGCAAGUUGGCCCCGUAACUUCGGGAGAAGGGGUGCUCCCUGGGGUGAUGAGCCCCGGGGAGCCGCAGUGAACAGGCUCUGGCGACUGUUUACCAAAAACACAGCUCUCUGCGAACUCGUAAGAGGAGGUAUAGGGAGCGACGCUUGCCCGGUGCCGGAAGGUCAAGGGGAGGGGUGCAAGCCCCGAACCGAAGCCCCGGUGAACGGCGGCCGUAACUAUAACGGUCCUAAGGUAGCGAAAUUCCUUGUCGGGUAAGUUCCGACCUGCACGAAAAGCGUAACGACCGGAGCGCUGUCUCGGCGAGGGACCCGGUGAAAUUGAACUGGCCGUGAAGAUGCGGCCUACCCGUGGCAGGACGAAAAGACCCCGUGGAGCUUUACUGCAGCCUGGUGUUGGCUCUUGGUCGCGCCUGCGUAGGAUAGGUGGGAGCCCGGUGAAAUACCACCCUGGCGCGGCUGGGGGCCUAACCCUCGGAUGGGGGGACAGCGCUUGGCGGGCAGUUUGACUGGGGCGGUCGCCUCCUAAAAGGUAACGGAGGCGCCCAAAGGUCCCCUCAGGCGGGACGGAAAUCCGCCGGAGAGCGCAAGGGUAGAAGGGGGCCUGACUGCGAGGCCUGCAAGCCGAGCAGGGGCGAAAGCCGGGCCUAGUGAACCGGUGGUCCCGUGUGGAAGGGCCAUCGAUCAACGGAUAAAAGUUACCCCGGGGAUAACAGGCUGAUCUCCCCCGAGCGUCCACAGCGGCGGGGAGGUUUGGCACCUCGAUGUCGGCUCGUCGCAUCCUGGGGCUGAAGAAGGUCCCAAGGGUUGGGCUGUUCGCCCAUUAAAGCGGCACGCGAGCUGGGUUCAGAACGUCGUGAGACAGUUCGGUCUCUAUCCGCCACGGGCGCAGGAGGCUUGAGGGGGGCUCUUCCUAGUACGAGAGGACCGGAAGGGACGCACCUCUGGUUUCCCAGCUGUCCCUCCAGGGGCAUAAGCUGGGUAGCCAUGUGCGGAAGGGAUAACCGCUGAAAGCAUCUAAGCGGGAAGCCCGCCCCAAGAUGAGGCCUCCCACGGCGUCAAGCCGGUAAGGACCCGGGAAGACCACCCGGUGGAUGGGCCGGGGGUGUAAGCGCCGCGAGGCGUUGAGCCGACCGGUCCCAAUCGUCCGAGGUCUUGACCCCUCC
train_set component_1 4v5a_DA 4v5a_BA 3.5 2014-07-09 GGUCAAGAUGGUAAGGGCCCACGGUGGAUGCCUCGGCACCCGAGCCGAUGAAGGACGUGGCUACCUGCGAUAAGCCAGGGGGAGCCGGUAGCGGGCGUGGAUCCCUGGAUGUCCGAAUGGGGGAACCCGGCCGGCGGGAACGCCGGUCACCGCGCUUGCGCGGGGGGAACCUGGGGAACUGAAACAUCUCAGUACCCAGAGGAGAGGAAAGAGAAAUCGACUCCCUGAGUAGCGGCGAGCGAAAGGGGACCAGCCUAAACCGUCCGGCUUGUCCGGGCGGGGUCGGGGGCCCUCGGCCGAAUCCCCAGCCUAGCCGAAGCUGUUGGGAAGCAGCGCCAGAGAGGGUGAAAGCCCCGUAGGCGAAAGGUGGGGGGAUAGGUGAGGGUACCCGAGUACCCCGUGGUUCGUGGAGCCAUGGGGGAAUCUGGGCGGACCACCGCCUAAGGCUAAGUACUCCGGGUGACCGAUAGCGCACCAGUACCGUGAGGGAAAGGUGAAAAGAACCCCGGGAGGGGAGUGAAAUAGAGCCUGAAACCGUGGGCUUACAAGCAGUCACGGCCCCAAGGGGUUGUGGCGUGCCUAUUGAAGCAUGAGCCGGCGACUCACGGUCGUGGGCGAGCUUAAGCCGUUGAGGCGGAGGCGUAGGGAAACCGAGUCCGAACAGGGCGCGUCCGCGGCCGUGGACCCGAAACCGGGCGAGCUAGCCCUGGCCAGGGUGAAGCUGGGGUGAGACCCAGUGGAGGCCCGAACCGGUGGGGGAUGCAAACCCCUCGGAUGAGCUGGGGCUAGGAGUGAAAAGCUAACCGAGCCCGGAGAUAGCUGGUUCUCCCCGAAAUGACUUUAGGGUCAGCCUCAGGCGCUGACUGGGGCCUGUAGAGCACUGAUAGGGCUAGGGGGCGCCUACCAAACCCUGUCAAACUCCGAAGGGUCCCAGGUGGAGCCUGGGAGUGAGGGCGCGAGCGAUAACGUCCGCGUCCGAGCGCGGGAACAACCGAGACCGCCAGCUAAGGCCCCCAAGUCUGGGCUAAGUGGUAAAGGAUGUGGCGCCGCGAAGACAGCCAGUCGAGUGGCGCCGCGCCGAAAAUGAUCGGGGCUUAAGCCCAGCGCCGAAGCUGCGGGUCUGGGGGAUGACCCCAGGCGGUAGGGGAGCGUUCCCGAUGCCGAUGAAGGCCGACCCGCGAGGGCGGCUGGAGGUAAGGGAAGUGCGAAUGCCGGCAUGAGUAACGAUAAAGAGGGUGAGAAUCCCUCUCGCCGUAAGCCCAAGGGUUCCUACGCAAUGGUCGUCAGCGUAGGGUUAGGCGGGACCUAAGGUGAAGCCGAAAGGCGUAGCCGAAGGGCAGCCGGUUAAUAUUCCGGCCCUUCCCGCAGGUGCGAUGGGGGGACGCUCUAGGCUAGGGGGACCGGAGCCAUGGACGAGCCCGGCCAGAAGCGCAGGGUGGGAGGUAGGCAAAUCCGCCUCCCAACAAGCUCUGCGUGGUGGGGAAGCCCGCAACCCCCCGAAGCCAGGGAGCCAAGAAAAGCCUCUAAGCACAACCUGCGGGAACCCGUACCGCAAACCGACACAGGUGGGCGGGUGCAAGAGCACUCAGGCGCGCGGGAGAACCCUCGCCAAGGAACUCUGCAAGUUGGCCCCGUAACUUCGGGAGAAGGGGUGCUCCCUGGGGUGAUGAGCCCCGGGGAGCCGCAGUGAACAGGCUCUGGCGACUGUUUACCAAAAACACAGCUCUCUGCGAACUCGUAAGAGGAGGUAUAGGGAGCGACGCUUGCCCGGUGCCGGAAGGUCAAGGGGAGGGGUGCAAGCCCCGAACCGAAGCCCCGGUGAACGGCGGCCGUAACUAUAACGGUCCUAAGGUAGCGAAAUUCCUUGUCGGGUAAGUUCCGACCUGCACGAAAAGCGUAACGACCGGAGCGCUGUCUCGGCGAGGGACCCGGUGAAAUUGAACUGGCCGUGAAGAUGCGGCCUACCCGUGGCAGGACGAAAAGACCCCGUGGAGCUUUACUGCAGCCUGGUGUUGGCUCUUGGUCGCGCCUGCGUAGGAUAGGUGGGAGCCCGGUGAAAUACCACCCUGGCGCGGCUGGGGGCCUAACCCUCGGAUGGGGGGACAGCGCUUGGCGGGCAGUUUGACUGGGGCGGUCGCCUCCUAAAAGGUAACGGAGGCGCCCAAAGGUCCCCUCAGGCGGGACGGAAAUCCGCCGGAGAGCGCAAGGGUAGAAGGGGGCCUGACUGCGAGGCCUGCAAGCCGAGCAGGGGCGAAAGCCGGGCCUAGUGAACCGGUGGUCCCGUGUGGAAGGGCCAUCGAUCAACGGAUAAAAGUUACCCCGGGGAUAACAGGCUGAUCUCCCCCGAGCGUCCACAGCGGCGGGGAGGUUUGGCACCUCGAUGUCGGCUCGUCGCAUCCUGGGGCUGAAGAAGGUCCCAAGGGUUGGGCUGUUCGCCCAUUAAAGCGGCACGCGAGCUGGGUUCAGAACGUCGUGAGACAGUUCGGUCUCUAUCCGCCACGGGCGCAGGAGGCUUGAGGGGGGCUCUUCCUAGUACGAGAGGACCGGAAGGGACGCACCUCUGGUUUCCCAGCUGUCCCUCCAGGGGCAUAAGCUGGGUAGCCAUGUGCGGAAGGGAUAACCGCUGAAAGCAUCUAAGCGGGAAGCCCGCCCCAAGAUGAGGCCUCCCACGGCGUCAAGCCGGUAAGGACCCGGGAAGACCACCCGGUGGAUGGGCCGGGGGUGUAAGCGCCGCGAGGCGUUGAGCCGACCGGUCCCAAUCGUCCGAGGUCUUGACCCCUCC
train_set component_1 5tcu_B 5tcu_B 3.9 2017-05-24 GAUUAAGUUAUUAAGGGCGCACGGUGGAUGCCUUGGCACUAGAAGCCAAUGAAGGACGUUACUAACGACGAUAUGCUUUGGGGAGCUGUAAGUAAGCUUUGAUCCAGAGAUUUCCGAAUGGGGAAACCCAGCAUGAGUUAUGUCAUGUUAUCGAUAUGUGAAUACAUAGCAUAUCAGAAGGCACACCCGGAGAACUGAAACAUCUUAGUACCCGGAGGAAGAGAAAGAAAAUUCGAUUCCCUUAGUAGCGGCGAGCGAAACGGGAAGAGCCCAAACCAACAAGCUUGCUUGUUGGGGUUGUAGGACACUCUAUACGGAGUUACAAAGGACGACAUUAGACGAAUCAUCUGGAAAGAUGAAUCAAAGAAGGUAAUAAUCCUGUAGUCGAAAAUGUUGUCUCUCUUGAGUGGAUCCUGAGUACGACGGAGCACGUGAAAUUCCGUCGGAAUCUGGGAGGACCAUCUCCUAAGGCUAAAUACUCUCUAGUGACCGAUAGUGAACCAGUACCGUGAGGGAAAGGUGAAAAGCACCCCGGAAGGGGAGUGAAAUAGAACCUGAAACCGUGUGCUUACAAGUAGUCAGAGCCCGUUAAUGGGUGAUGGCGUGCCUUUUGUAGAAUGAACCGGCGAGUUACGAUUUGAUGCAAGGUUAAGCAGUAAAUGUGGAGCCGUAGCGAAAGCGAGUCUGAAUAGGGCGUUUAGUAUUUGGUCGUAGACCCGAAACCAGGUGAUCUACCCUUGGUCAGGUUGAAGUUCAGGUAACACUGAAUGGAGGACCGAACCGACUUACGUUGAAAAGUGAGCGGAUGAACUGAGGGUAGCGGAGAAAUUCCAAUCGAACCUGGAGAUAGCUGGUUCUCUCCGAAAUAGCUUUAGGGCUAGCCUCAAGUGAUGAUUAUUGGAGGUAGAGCACUGUUUGGACGAGGGGCCCCUCUCGGGUUACCGAAUUCAGACAAACUCCGAAUGCCAAUUAAUUUAACUUGGGAGUCAGAACAUGGGUGAUAAGGUCCGUGUUCGAAAGGGAAACAGCCCAGACCACCAGCUAAGGUCCCAAAAUAUAUGUUAAGUGGAAAAGGAUGUGGCGUUGCCCAGACAACUAGGAUGUUGGCUUAGAAGCAGCCAUCAUUUAAAGAGUGCGUAAUAGCUCACUAGUCGAGUGACACUGCGCCGAAAAUGUACCGGGGCUAAACAUAUUACCGAAGCUGUGGAUUGUCCUUUGGACAAUGGUAGGAGAGCGUUCUAAGGGCGUUGAAGCAUGAUCGUAAGGACAUGUGGAGCGCUUAGAAGUGAGAAUGCCGGUGUGAGUAGCGAAAGACGGGUGAGAAUCCCGUCCACCGAUUGACUAAGGUUUCCAGAGGAAGGCUCGUCCGCUCUGGGUUAGUCGGGUCCUAAGCUGAGGCCGACAGGCGUAGGCGAUGGAUAACAGGUUGAUAUUCCUGUACCACCUAUAAUCGUUUUAAUCGAUGGGGGGACGCAGUAGGAUAGGCGAAGCGUGCGAUUGGAUUGCACGUCUAAGCAGUAAGGCUGAGUAUUAGGCAAAUCCGGUACUCGUUAAGGCUGAGCUGUGAUGGGGAGAAGACAUUGAGUCUUCGAGUCGUUGAUUUCACACUGCCGAGAAAAGCCUCUAGAUAGAAAAUAGGUGCCCGUACCGCAAACCGACACAGGUAGUCAAGAUGAGAAUUCUAAGGUGAGCGAGCGAACUCUCGUUAAGGAACUCGGCAAAAUGACCCCGUAACUUCGGGAGAAGGGGUGCUCUUUAGGGUUAACGCCCAGAAGAGCCGCAGUGAAUAGGCCCAAGCGACUGUUUAUCAAAAACACAGGUCUCUGCUAAACCGUAAGGUGAUGUAUAGGGGCUGACGCCUGCCCGGUGCUGGAAGGUUAAGAGGAGUGGUUAGCUUCUGCGAAGCUACGAAUCGAAGCCCCAGUAAACGGCGGCCGUAACUAUAACGGUCCUAAGGUAGCGAAAUUCCUUGUCGGGUAAGUUCCGACCCGCACGAAAGGCGUAACGAUUUGGGCACUGUCUCAACGAGAGACUCGGUGAAAUCAUAGUACCUGUGAAGAUGCAGGUUACCCGCGACAGGACGGAAAGACCCCGUGGAGCUUUACUGUAGCCUGAUAUUGAAAUUCGGCACAGCUUGUACAGGAUAGGUAGGAGCCUUUGAAACGUGAGCGCUAGCUUACGUGGAGGCGCUGGUGGGAUACUACCCUAGCUGUGUUGGCUUUCUAACCCGCACCACUUAUCGUGGUGGGAGACAGUGUCAAGCGGGCAGUUUGACUGGGGCGGUCGCCUCCUAAAAGGUAACGGAGGCGCUCAAAGGUUCCCUCAGAAUGGUUGGAAAUCAUUCAUAGAGUGUAAAGGCAUAAGGGAGCUUGACUGCGAGACCUACAAGUCGAGCAGGGUCGAAAGACGGACUUAGUGAUCCGGUGGUUCCGCAUGGAAGGGCCAUCGCUCAACGGAUAAAAGCUACCCCGGGGAUAACAGGCUUAUCUCCCCCAAGAGUUCACAUCGACGGGGAGGUUUGGCACCUCGAUGUCGGCUCAUCGCAUCCUGGGGCUGUAGUCGGUCCCAAGGGUUGGGCUGUUCGCCCAUUAAAGCGGUACGCGAGCUGGGUUCAGAACGUCGUGAGACAGUUCGGUCCCUAUCCGUCGUGGGCGUAGGAAAUUUGAGAGGAGCUGUCCUUAGUACGAGAGGACCGGGAUGGACAUACCUCUGGUGUACCAGUUGUCGUGCCAACGGCAUAGCUGGGUAGCUAUGUGUGGACGGGAUAAGUGCUGAAAGCAUCUAAGCAUGAAGCCCCCCUCAAGAUGAGAUUUCCCAACUUCGGUUAUAAGAUCCCUCAAAGAUGAUGAGGUUAAUAGGUUCGAGGUGGAAGCAUGGUGACAUGUGGAGCUGACGAAUACUAAUCGAUCGAAGACUUAAUCAA
train_set component_1 5tcu_B 7nhl_A 3.1 2021-05-05 GAUUAAGUUAUUAAGGGCGCACGGUGGAUGCCUUGGCACUAGAAGCCGAUGAAGGACGUUACUAACGACGAUAUGCUUUGGGGAGCUGUAAGUAAGCUUUGAUCCAGAGAUUUCCGAAUGGGGAAACCCAGCAUGAGUUAUGUCAUGUUAUCGAUAUGUGAAUACAUAGCAUAUCAGAAGGCACACCCGGAGAACUGAAACAUCUUAGUACCCGGAGGAAGAGAAAGAAAAUUCGAUUCCCUUAGUAGCGGCGAGCGAAAUGGGAAGAGCCCAAACCAACAAGCUUGCUUGUUGGGGUUGUAGGACACUCUAUACGGAGUUACAAAGGACGACAUUAGACGAAUCAUCUGGAAAGAUGAAUCAAAGAAGGUAAUAAUCCUGUAGUCGAAAAUGUUGUCUCUCUUGAGUGGAUCCUGAGUACGACGGAGCACGUGAAAUUCCGUCGGAAUCUGGGAGGACCAUCUCCUAAGGCUAAAUACUCUCUAGUGACCGAUAGUGAACCAGUACCGUGAGGGAAAGGUGAAAAGCACCCCGGAAGGGGAGUGAAAUAGAACCUGAAACCGUGUGCUUACAAGUAGUCAGAGCCCGUUAAUGGGUGAUGGCGUGCCUUUUGUAGAAUGAACCGGCGAGUUACGAUUUGAUGCAAGGUUAAGCAGUAAAUGUGGAGCCGUAGCGAAAGCGAGUCUGAAUAGGGCGUUUAGUAUUUGGUCGUAGACCCGAAACCAGGUGAUCUACCCUUGGUCAGGUUGAAGUUCAGGUAACACUGAAUGGAGGACCGAACCGACUUACGUUGAAAAGUGAGCGGAUGAACUGAGGGUAGCGGAGAAAUUCCAAUCGAACCUGGAGAUAGCUGGUUCUCUCCGAAAUAGCUUUAGGGCUAGCCUCAAGUGAUGAUUAUUGGAGGUAGAGCACUGUUUGGACGAGGGGCCCCUCUCGGGUUACCGAAUUCAGACAAACUCCGAAUGCCAAUUAAUUUAACUUGGGAGUCAGAACAUGGGUGAUAAGGUCCGUGUUCGAAAGGGAAACAGCCCAGACCACCAGCUAAGGUCCCAAAAUAUAUGUUAAGUGGAAAAGGAUGUGGCGUUGCCCAGACAACUAGGAUGUUGGCUUAGAAGCAGCCAUCAUUUAAAGAGUGCGUAAUAGCUCACUAGUCGAGUGACACUGCGCCGAAAAUGUACCGGGGCUAAACAUAUUACCGAAGCUGUGGAUUGUCCUUUGGACAAUGGUAGGAGAGCGUUCUAAGGGCGUUGAAGCAUGAUCGUAAGGACAUGUGGAGCGCUUAGAAGUGAGAAUGCCGGUGUGAGUCGCGAAAGACGGGUGAGAAUCCCGUCCACCGAUUGACUAAGGUUUCCAGAGGAAGGCUCGUCCGCUCUGGGUUAGUCGGGUCCUAAGCUGAGGCCGACAGGCGUAGGCGAUGGAUAACAGGUUGAUAUUCCUGUACCACCUAUAAUCGUUUUAAUCGAUGGGGGGACGCAGUAGGAUAGGCGAAGCGUGCGAUUGGAUUGCACGUCUAAGCAGUAAGGCUGAGUAUUAGGCAAAUCCGGUACUCGUUAAGGCUGAGCUGUGAUGGGGAGAAGACAUUGAGUCUUCGAGUCGUUGAUUUCACACUGCCGAGAAAAGCCUCUAGAUAGAAAAUAGGUGCCCGUACCGCAAACCGACACAGGUAGUCAAGAUGAGAAUUCUAAGGUGAGCGAGCGAACUCUCGUUAAGGAACUCGGCAAAAUGACCCCGUAACUUCGGGAGAAGGGGUGCUCUUUAGGGUUAACGCCCAGAAGAGCCGCAGUGAAUAGGCCCAAGCGACUGUUUAUCAAAAACACAGGUCUCUGCUAAACCGUAAGGUGAUGUAUAGGGGCUGACGCCUGCCCGGUGCUGGAAGGUUAAGAGGAGUGGUUAGCUUCUGCGAAGCUACGAAUCGAAGCCCCAGUAAACGGCGGCCGUAACUAUAACGGUCCUAAGGUAGCGAAAUUCCUUGUCGGGUAAGUUCCGACCCGCACGAAAGGCGUAACGAUUUGGGCACUGUCUCAACGAGAGACUCGGUGAAAUCAUAGUACCUGUGAAGAUGCAGGUUACCCGCGACAGGACGGAAAGACCCCGUGGAGCUUUACUGUAGCCUGAUAUUGAAAUUCGGCACAGCUUGUACAGGAUAGGUAGGAGCCUUUGAAACGUGAGCGCUAGCUUACGUGGAGGCGCUGGUGGGAUACUACCCUAGCUGUGUUGGCUUUCUAACCCGCACCACUUAUCGUGGUGGGAGACAGUGUCAGGCGGGCAGUUUGACUGGGGCGGUCGCCUCCUAAAAGGUAACGGAGGCGCUCAAAGGUUCCCUCAGAAUGGUUGGAAAUCAUUCAUAGAGUGUAAAGGCAUAAGGGAGCUUGACUGCGAGACCUACAAGUCGAGCAGGGUCGAAAGACGGACUUAGUGAUCCGGUGGUUCCGCAUGGAAGGGCCAUCGCUCAACGGAUAAAAGCUACCCCGGGGAUAACAGGCUUAUCUCCCCCAAGAGUUCACAUCGACGGGGAGGUUUGGCACCUCGAUGUCGGCUCAUCGCAUCCUGGGGCUGUAGUCGGUCCCAAGGGUUGGGCUGUUCGCCCAUUAAAGCGGUACGCGAGCUGGGUUCAGAACGUCGUGAGACAGUUCGGUCCCUAUCCGUCGUGGGCGUAGGAAAUUUGAGAGGAGCUGUCCUUAGUACGAGAGGACCGGGAUGGACAUACCUCUGGUGUACCAGUUGUCGUGCCAACGGCAUAGCUGGGUAGCUAUGUGUGGACGGGAUAAGUGCUGAAAGCAUCUAAGCAUGAAGCCCCCCUCAAGAUGAGAUUUCCCAACUUCGGUUAUAAGAUCCCUCAAAGAUGAUGAGGUUAAUAGGUUCGAGGUGGAAGCAUGGUGACAUGUGGAGCUGACGAAUACUAAUCGAUCGAAGACUUAAUCAA
train_set component_1 5tcu_B 4wf9_X 3.427 2015-10-21 GAUUAAGUUAUUAAGGGCGCACGGUGGAUGCCUUGGCACUAGAAGCCAAUGAAGGACGUUACUAACGACGAUAUGCUUUGGGGAGCUGUAAGUAAGCUUUGAUCCAGAGAUUUCCGAAUGGGGAAACCCAGCAUGAGUUAUGUCAUGUUAUCGAUAUGUGAAUACAUAGCAUAUCAGAAGGCACACCCGGAGAACUGAAACAUCUUAGUACCCGGAGGAAGAGAAAGAAAAUUCGAUUCCCUUAGUAGCGGCGAGCGAAACGGGAAGAGCCCAAACCAACAAGCUUGCUUGUUGGGGUUGUAGGACACUCUAUACGGAGUUACAAAGGACGACAUUAGACGAAUCAUCUGGAAAGAUGAAUCAAAGAAGGUAAUAAUCCUGUAGUCGAAAAUGUUGUCUCUCUUGAGUGGAUCCUGAGUACGACGGAGCACGUGAAAUUCCGUCGGAAUCUGGGAGGACCAUCUCCUAAGGCUAAAUACUCUCUAGUGACCGAUAGUGAACCAGUACCGUGAGGGAAAGGUGAAAAGCACCCCGGAAGGGGAGUGAAAUAGAACCUGAAACCGUGUGCUUACAAGUAGUCAGAGCCCGUUAAUGGGUGAUGGCGUGCCUUUUGUAGAAUGAACCGGCGAGUUACGAUUUGAUGCAAGGUUAAGCAGUAAAUGUGGAGCCGUAGCGAAAGCGAGUCUGAAUAGGGCGUUUAGUAUUUGGUCGUAGACCCGAAACCAGGUGAUCUACCCUUGGUCAGGUUGAAGUUCAGGUAACACUGAAUGGAGGACCGAACCGACUUACGUUGAAAAGUGAGCGGAUGAACUGAGGGUAGCGGAGAAAUUCCAAUCGAACCUGGAGAUAGCUGGUUCUCUCCGAAAUAGCUUUAGGGCUAGCCUCAAGUGAUGAUUAUUGGAGGUAGAGCACUGUUUGGACGAGGGGCCCCUCUCGGGUUACCGAAUUCAGACAAACUCCGAAUGCCAAUUAAUUUAACUUGGGAGUCAGAACAUGGGUGAUAAGGUCCGUGUUCGAAAGGGAAACAGCCCAGACCACCAGCUAAGGUCCCAAAAUAUAUGUUAAGUGGAAAAGGAUGUGGCGUUGCCCAGACAACUAGGAUGUUGGCUUAGAAGCAGCCAUCAUUUAAAGAGUGCGUAAUAGCUCACUAGUCGAGUGACACUGCGCCGAAAAUGUACCGGGGCUAAACAUAUUACCGAAGCUGUGGAUUGUCCUUUGGACAAUGGUAGGAGAGCGUUCUAAGGGCGUUGAAGCAUGAUCGUAAGGACAUGUGGAGCGCUUAGAAGUGAGAAUGCCGGUGUGAGUAGCGAAAGACGGGUGAGAAUCCCGUCCACCGAUUGACUAAGGUUUCCAGAGGAAGGCUCGUCCGCUCUGGGUUAGUCGGGUCCUAAGCUGAGGCCGACAGGCGUAGGCGAUGGAUAACAGGUUGAUAUUCCUGUACCACCUAUAAUCGUUUUAAUCGAUGGGGGGACGCAGUAGGAUAGGCGAAGCGUGCGAUUGGAUUGCACGUCUAAGCAGUAAGGCUGAGUAUUAGGCAAAUCCGGUACUCGUUAAGGCUGAGCUGUGAUGGGGAGAAGACAUUGAGUCUUCGAGUCGUUGAUUUCACACUGCCGAGAAAAGCCUCUAGAUAGAAAAUAGGUGCCCGUACCGCAAACCGACACAGGUAGUCAAGAUGAGAAUUCUAAGGUGAGCGAGCGAACUCUCGUUAAGGAACUCGGCAAAAUGACCCCGUAACUUCGGGAGAAGGGGUGCUCUUUAGGGUUAACGCCCAGAAGAGCCGCAGUGAAUAGGCCCAAGCGACUGUUUAUCAAAAACACAGGUCUCUGCUAAACCGUAAGGUGAUGUAUAGGGGCUGACGCCUGCCCGGUGCUGGAAGGUUAAGAGGAGUGGUUAGCUUCUGCGAAGCUACGAAUCGAAGCCCCAGUAAACGGCGGCCGUAACUAUAACGGUCCUAAGGUAGCGAAAUUCCUUGUCGGGUAAGUUCCGACCCGCACGAAAGGCGUAACGAUUUGGGCACUGUCUCAACGAGAGACUCGGUGAAAUCAUAGUACCUGUGAAGAUGCAGGUUACCCGCGACAGGACGGAAAGACCCCGUGGAGCUUUACUGUAGCCUGAUAUUGAAAUUCGGCACAGCUUGUACAGGAUAGGUAGGAGCCUUUGAAACGUGAGCGCUAGCUUACGUGGAGGCGCUGGUGGGAUACUACCCUAGCUGUGUUGGCUUUCUAACCCGCACCACUUAUCGUGGUGGGAGACAGUGUCAAGCGGGCAGUUUGACUGGGGCGGUCGCCUCCUAAAAGGUAACGGAGGCGCUCAAAGGUUCCCUCAGAAUGGUUGGAAAUCAUUCAUAGAGUGUAAAGGCAUAAGGGAGCUUGACUGCGAGACCUACAAGUCGAGCAGGGUCGAAAGACGGACUUAGUGAUCCGGUGGUUCCGCAUGGAAGGGCCAUCGCUCAACGGAUAAAAGCUACCCCGGGGAUAACAGGCUUAUCUCCCCCAAGAGUUCACAUCGACGGGGAGGUUUGGCACCUCGAUGUCGGCUCAUCGCAUCCUGGGGCUGUAGUCGGUCCCAAGGGUUGGGCUGUUCGCCCAUUAAAGCGGUACGCGAGCUGGGUUCAGAACGUCGUGAGACAGUUCGGUCCCUAUCCGUCGUGGGCGUAGGAAAUUUGAGAGGAGCUGUCCUUAGUACGAGAGGACCGGGAUGGACAUACCUCUGGUGUACCAGUUGUCGUGCCAACGGCAUAGCUGGGUAGCUAUGUGUGGACGGGAUAAGUGCUGAAAGCAUCUAAGCAUGAAGCCCCCCUCAAGAUGAGAUUUCCCAACUUCGGUUAUAAGAUCCCUCAAAGAUGAUGAGGUUAAUAGGUUCGAGGUGGAAGCAUGGUGACAUGUGGAGCUGACGAAUACUAAUCGAUCGAAGACUUAAUCAA
train_set component_1 5tcu_B 5nd8_A 3.7 2017-06-28 UUAAGUUAUUAAGGGCGCACGGUGGAUGCCUUGGCACUAGAAGCCGAUGAAGGACGUUACUAACGACGAUAUGCUUUGGGGAGCUGUAAGUAAGCUUUGAUCCAGAGAUUUCCGAAUGGGGAAACCCAGCAUGAGUUAUGUCAUGUUAUCGAUAUGUGAAUACAUAGCAUAUCAGAAGGCACACCCGGAGAACUGAAACAUCUUAGUACCCGGAGGAAGAGAAAGAAAAUUCGAUUCCCUUAGUAGCGGCGAGCGAAAUGGGAAGAGCCCAAACCAACAAGCUUGCUUGUUGGGGUUGUAGGACACUCUAUACGGAGUUACAAAGGACGACAUUAGACGAAUCAUCUGGAAAGAUGAAUCAAAGAAGGUAAUAAUCCUGUAGUCGAAAAUGUUGUCUCUCUUGAGUGGAUCCUGAGUACGACGGAGCACGUGAAAUUCCGUCGGAAUCUGGGAGGACCAUCUCCUAAGGCUAAAUACUCUCUAGUGACCGAUAGUGAACCAGUACCGUGAGGGAAAGGUGAAAAGCACCCCGGAAGGGGAGUGAAAUAGAACCUGAAACCGUGUGCUUACAAGUAGUCAGAGCCCGUUAAUGGGUGAUGGCGUGCCUUUUGUAGAAUGAACCGGCGAGUUACGAUUUGAUGCAAGGUUAAGCAGUAAAUGUGGAGCCGUAGCGAAAGCGAGUCUGAAUAGGGCGUUUAGUAUUUGGUCGUAGACCCGAAACCAGGUGAUCUACCCUUGGUCAGGUUGAAGUUCAGGUAACACUGAAUGGAGGACCGAACCGACUUACGUUGAAAAGUGAGCGGAUGAACUGAGGGUAGCGGAGAAAUUCCAAUCGAACCUGGAGAUAGCUGGUUCUCUCCGAAAUAGCUUUAGGGCUAGCCUCAAGUGAUGAUUAUUGGAGGUAGAGCACUGUUUGGACGAGGGGCCCCUCUCGGGUUACCGAAUUCAGACAAACUCCGAAUGCCAAUUAAUUUAACUUGGGAGUCAGAACAUGGGUGAUAAGGUCCGUGUUCGAAAGGGAAACAGCCCAGACCACCAGCUAAGGUCCCAAAAUAUAUGUUAAGUGGAAAAGGAUGUGGCGUUGCCCAGACAACUAGGAUGUUGGCUUAGAAGCAGCCAUCAUUUAAAGAGUGCGUAAUAGCUCACUAGUCGAGUGACACUGCGCCGAAAAUGUACCGGGGCUAAACAUAUUACCGAAGCUGUGGAUUGUCCUUUGGACAAUGGUAGGAGAGCGUUCUAAGGGCGUUGAAGCAUGAUCGUAAGGACAUGUGGAGCGCUUAGAAGUGAGAAUGCCGGUGUGAGUCGCGAAAGACGGGUGAGAAUCCCGUCCACCGAUUGACUAAGGUUUCCAGAGGAAGGCUCGUCCGCUCUGGGUUAGUCGGGUCCUAAGCUGAGGCCGACAGGCGUAGGCGAUGGAUAACAGGUUGAUAUUCCUGUACCACCUAUAAUCGUUUUAAUCGAUGGGGGGACGCAGUAGGAUAGGCGAAGCGUGCGAUUGGAUUGCACGUCUAAGCAGUAAGGCUGAGUAUUAGGCAAAUCCGGUACUCGUUAAGGCUGAGCUGUGAUGGGGAGAAGACAUUGAGUCUUCGAGUCGUUGAUUUCACACUGCCGAGAAAAGCCUCUAGAUAGAAAAUAGGUGCCCGUACCGCAAACCGACACAGGUAGUCAAGAUGAGAAUUCUAAGGUGAGCGAGCGAACUCUCGUUAAGGAACUCGGCAAAAUGACCCCGUAACUUCGGGAGAAGGGGUGCUCUUUAGGGUUAACGCCCAGAAGAGCCGCAGUGAAUAGGCCCAAGCGACUGUUUAUCAAAAACACAGGUCUCUGCUAAACCGUAAGGUGAUGUAUAGGGGCUGACGCCUGCCCGGUGCUGGAAGGUUAAGAGGAGUGGUUAGCUUCUGCGAAGCUACGAAUCGAAGCCCCAGUAAACGGCGGCCGUAACUAUAACGGUCCUAAGGUAGCGAAAUUCCUUGUCGGGUAAGUUCCGACCCGCACGAAAGGCGUAACGAUUUGGGCACUGUCUCAACGAGAGACUCGGUGAAAUCAUAGUACCUGUGAAGAUGCAGGUUACCCGCGACAGGACGGAAAGACCCCGUGGAGCUUUACUGUAGCCUGAUAUUGAAAUUCGGCACAGCUUGUACAGGAUAGGUAGGAGCCUUUGAAACGUGAGCGCUAGCUUACGUGGAGGCGCUGGUGGGAUACUACCCUAGCUGUGUUGGCUUUCUAACCCGCACCACUUAUCGUGGUGGGAGACAGUGUCAGGCGGGCAGUUUGACUGGGGCGGUCGCCUCCUAAAAGGUAACGGAGGCGCUCAAAGGUUCCCUCAGAAUGGUUGGAAAUCAUUCAUAGAGUGUAAAGGCAUAAGGGAGCUUGACUGCGAGACCUACAAGUCGAGCAGGGUCGAAAGACGGACUUAGUGAUCCGGUGGUUCCGCAUGGAAGGGCCAUCGCUCAACGGAUAAAAGCUACCCCGGGGAUAACAGGCUUAUCUCCCCCAAGAGUUCACAUCGACGGGGAGGUUUGGCACCUCGAUGUCGGCUCAUCGCAUCCUGGGGCUGUAGUCGGUCCCAAGGGUUGGGCUGUUCGCCCAUUAAAGCGGUACGCGAGCUGGGUUCAGAACGUCGUGAGACAGUUCGGUCCCUAUCCGUCGUGGGCGUAGGAAAUUUGAGAGGAGCUGUCCUUAGUACGAGAGGACCGGGAUGGACAUACCUCUGGUGUACCAGUUGUCGUGCCAACGGCAUAGCUGGGUAGCUAUGUGUGGACGGGAUAAGUGCUGAAAGCAUCUAAGCAUGAAGCCCCCCUCAAGAUGAGAUUUCCCAACUUCGGUUAUAAGAUCCCUCAAAGAUGAUGAGGUUAAUAGGUUCGAGGUGGAAGCAUGGUGACAUGUGGAGCUGACGAAUACUAAUCGAUCGAAGACUUAAU
train_set component_1 5tcu_B 5li0_A 3.8 2016-12-28 UUAAGUUAUUAAGGGCGCACGGUGGAUGCCUUGGCACUAGAAGCCGAUGAAGGACGUUACUAACGACGAUAUGCUUUGGGGAGCUGUAAGUAAGCUUUGAUCCAGAGAUUUCCGAAUGGGGAAACCCAGCAUGAGUUAUGUCAUGUUAUCGAUAUGUGAAUACAUAGCAUAUCAGAAGGCACACCCGGAGAACUGAAACAUCUUAGUACCCGGAGGAAGAGAAAGAAAAUUCGAUUCCCUUAGUAGCGGCGAGCGAAAUGGGAAGAGCCCAAACCAACAAGCUUGCUUGUUGGGGUUGUAGGACACUCUAUACGGAGUUACAAAGGACGACAUUAGACGAAUCAUCUGGAAAGAUGAAUCAAAGAAGGUAAUAAUCCUGUAGUCGAAAAUGUUGUCUCUCUUGAGUGGAUCCUGAGUACGACGGAGCACGUGAAAUUCCGUCGGAAUCUGGGAGGACCAUCUCCUAAGGCUAAAUACUCUCUAGUGACCGAUAGUGAACCAGUACCGUGAGGGAAAGGUGAAAAGCACCCCGGAAGGGGAGUGAAAUAGAACCUGAAACCGUGUGCUUACAAGUAGUCAGAGCCCGUUAAUGGGUGAUGGCGUGCCUUUUGUAGAAUGAACCGGCGAGUUACGAUUUGAUGCAAGGUUAAGCAGUAAAUGUGGAGCCGUAGCGAAAGCGAGUCUGAAUAGGGCGUUUAGUAUUUGGUCGUAGACCCGAAACCAGGUGAUCUACCCUUGGUCAGGUUGAAGUUCAGGUAACACUGAAUGGAGGACCGAACCGACUUACGUUGAAAAGUGAGCGGAUGAACUGAGGGUAGCGGAGAAAUUCCAAUCGAACCUGGAGAUAGCUGGUUCUCUCCGAAAUAGCUUUAGGGCUAGCCUCAAGUGAUGAUUAUUGGAGGUAGAGCACUGUUUGGACGAGGGGCCCCUCUCGGGUUACCGAAUUCAGACAAACUCCGAAUGCCAAUUAAUUUAACUUGGGAGUCAGAACAUGGGUGAUAAGGUCCGUGUUCGAAAGGGAAACAGCCCAGACCACCAGCUAAGGUCCCAAAAUAUAUGUUAAGUGGAAAAGGAUGUGGCGUUGCCCAGACAACUAGGAUGUUGGCUUAGAAGCAGCCAUCAUUUAAAGAGUGCGUAAUAGCUCACUAGUCGAGUGACACUGCGCCGAAAAUGUACCGGGGCUAAACAUAUUACCGAAGCUGUGGAUUGUCCUUUGGACAAUGGUAGGAGAGCGUUCUAAGGGCGUUGAAGCAUGAUCGUAAGGACAUGUGGAGCGCUUAGAAGUGAGAAUGCCGGUGUGAGUCGCGAAAGACGGGUGAGAAUCCCGUCCACCGAUUGACUAAGGUUUCCAGAGGAAGGCUCGUCCGCUCUGGGUUAGUCGGGUCCUAAGCUGAGGCCGACAGGCGUAGGCGAUGGAUAACAGGUUGAUAUUCCUGUACCACCUAUAAUCGUUUUAAUCGAUGGGGGGACGCAGUAGGAUAGGCGAAGCGUGCGAUUGGAUUGCACGUCUAAGCAGUAAGGCUGAGUAUUAGGCAAAUCCGGUACUCGUUAAGGCUGAGCUGUGAUGGGGAGAAGACAUUGAGUCUUCGAGUCGUUGAUUUCACACUGCCGAGAAAAGCCUCUAGAUAGAAAAUAGGUGCCCGUACCGCAAACCGACACAGGUAGUCAAGAUGAGAAUUCUAAGGUGAGCGAGCGAACUCUCGUUAAGGAACUCGGCAAAAUGACCCCGUAACUUCGGGAGAAGGGGUGCUCUUUAGGGUUAACGCCCAGAAGAGCCGCAGUGAAUAGGCCCAAGCGACUGUUUAUCAAAAACACAGGUCUCUGCUAAACCGUAAGGUGAUGUAUAGGGGCUGACGCCUGCCCGGUGCUGGAAGGUUAAGAGGAGUGGUUAGCUUCUGCGAAGCUACGAAUCGAAGCCCCAGUAAACGGCGGCCGUAACUAUAACGGUCCUAAGGUAGCGAAAUUCCUUGUCGGGUAAGUUCCGACCCGCACGAAAGGCGUAACGAUUUGGGCACUGUCUCAACGAGAGACUCGGUGAAAUCAUAGUACCUGUGAAGAUGCAGGUUACCCGCGACAGGACGGAAAGACCCCGUGGAGCUUUACUGUAGCCUGAUAUUGAAAUUCGGCACAGCUUGUACAGGAUAGGUAGGAGCCUUUGAAACGUGAGCGCUAGCUUACGUGGAGGCGCUGGUGGGAUACUACCCUAGCUGUGUUGGCUUUCUAACCCGCACCACUUAUCGUGGUGGGAGACAGUGUCAGGCGGGCAGUUUGACUGGGGCGGUCGCCUCCUAAAAGGUAACGGAGGCGCUCAAAGGUUCCCUCAGAAUGGUUGGAAAUCAUUCAUAGAGUGUAAAGGCAUAAGGGAGCUUGACUGCGAGACCUACAAGUCGAGCAGGGUCGAAAGACGGACUUAGUGAUCCGGUGGUUCCGCAUGGAAGGGCCAUCGCUCAACGGAUAAAAGCUACCCCGGGGAUAACAGGCUUAUCUCCCCCAAGAGUUCACAUCGACGGGGAGGUUUGGCACCUCGAUGUCGGCUCAUCGCAUCCUGGGGCUGUAGUCGGUCCCAAGGGUUGGGCUGUUCGCCCAUUAAAGCGGUACGCGAGCUGGGUUCAGAACGUCGUGAGACAGUUCGGUCCCUAUCCGUCGUGGGCGUAGGAAAUUUGAGAGGAGCUGUCCUUAGUACGAGAGGACCGGGAUGGACAUACCUCUGGUGUACCAGUUGUCGUGCCAACGGCAUAGCUGGGUAGCUAUGUGUGGACGGGAUAAGUGCUGAAAGCAUCUAAGCAUGAAGCCCCCCUCAAGAUGAGAUUUCCCAACUUCGGUUAUAAGAUCCCUCAAAGAUGAUGAGGUUAAUAGGUUCGAGGUGGAAGCAUGGUGACAUGUGGAGCUGACGAAUACUAAUCGAUCGAAGACUUAAU
train_set component_1 5tcu_B 6ddd_1 3.1 2019-03-20 GAUUAAGUUAUUAAGGGCGCACGGUGGAUGCCUUGGCACUAGAAGCCGAUGAAGGACGUUACUAACGACGAUAUGCUUUGGGGAGCUGUAAGUAAGCUUUGAUCCAGAGAUUUCCGAAUGGGGAAACCCAGCAUGAGUUAUGUCAUGUUAUCGAUAUGUGAAUACAUAGCAUAUCAGAAGGCACACCCGGAGAACUGAAACAUCUUAGUACCCGGAGGAAGAGAAAGAAAAUUCGAUUCCCUUAGUAGCGGCGAGCGAAACGGGAAGAGCCCAAACCAACAAGCUUGCUUGUUGGGGUUGUAGGACACUCUAUACGGAGUUACAAAGGACGACAUUAGACGAAUCAUCUGGAAAGAUGAAUCAAAGAAGGUAAUAAUCCUGUAGUCGAAAAUGUUGUCUCUCUUGAGUGGAUCCUGAGUACGACGGAGCACGUGAAAUUCCGUCGGAAUCUGGGAGGACCAUCUCCUAAGGCUAAAUACUCUCUAGUGACCGAUAGUGAACCAGUACCGUGAGGGAAAGGUGAAAAGCACCCCGGAAGGGGAGUGAAAUAGAACCUGAAACCGUGUGCUUACAAGUAGUCAGAGCCCGUUAAUGGGUGAUGGCGUGCCUUUUGUAGAAUGAACCGGCGAGUUACGAUUUGAUGCAAGGUUAAGCAGUAAAUGUGGAGCCGUAGCGAAAGCGAGUCUGAAUAGGGCGUUUAGUAUUUGGUCGUAGACCCGAAACCAGGUGAUCUACCCUUGGUCAGGUUGAAGUUCAGGUAACACUGAAUGGAGGACCGAACCGACUUACGUUGAAAAGUGAGCGGAUGAACUGAGGGUAGCGGAGAAAUUCCAAUCGAACCUGGAGAUAGCUGGUUCUCUCCGAAAUAGCUUUAGGGCUAGCCUCAAGUGAUGAUUAUUGGAGGUAGAGCACUGUUUGGACGAGGGGCCCCUCUCGGGUUACCGAAUUCAGACAAACUCCGAAUGCCAAUUAAUUUAACUUGGGAGUCAGAACAUGGGUGAUAAGGUCCGUGUUCGAAAGGGAAACAGCCCAGACCACCAGCUAAGGUCCCAAAAUAUAUGUUAAGUGGAAAAGGAUGUGGCGUUGCCCAGACAACUAGGAUGUUGGCUUAGAAGCAGCCAUCAUUUAAAGAGUGCGUAAUAGCUCACUAGUCGAGUGACACUGCGCCGAAAAUGUACCGGGGCUAAACAUAUUACCGAAGCUGUGGAUUGUCCUUUGGACAAUGGUAGGAGAGCGUUCUAAGGGCGUUGAAGCAUGAUCGUAAGGACAUGUGGAGCGCUUAGAAGUGAGAAUGCCGGUGUGAGUAGCGAAAGACGGGUGAGAAUCCCGUCCACCGAUUGACUAAGGUUUCCAGAGGAAGGCUCGUCCGCUCUGGGUUAGUCGGGUCCUAAGCUGAGGCCGACAGGCGUAGGCGAUGGAUAACAGGUUGAUAUUCCUGUACCACCUAUAAUCGUUUUAAUCGAUGGGGGGACGCAGUAGGAUAGGCGAAGCGUGCGAUUGGAUUGCACGUCUAAGCAGUAAGGCUGAGUAUUAGGCAAAUCCGGUACUCGUUAAGGCUGAGCUGUGAUGGGGAGAAGACAUUGUGUCUUCGAGUCGUUGAUUUCACACUGCCGAGAAAAGCCUCUAGAUAGAAAAUAGGUGCCCGUACCGCAAACCGACACAGGUAGUCAAGAUGAGAAUUCUAAGGUGAGCGAGCGAACUCUCGUUAAGGAACUCGGCAAAAUGACCCCGUAACUUCGGGAGAAGGGGUGCUCUUUAGGGUUAACGCCCAGAAGAGCCGCAGUGAAUAGGCCCAAGCGACUGUUUAUCAAAAACACAGGUCUCUGCUAAACCGUAAGGUGAUGUAUAGGGGCUGACGCCUGCCCGGUGCUGGAAGGUUAAGAGGAGUGGUUAGCUUCUGCGAAGCUACGAAUCGAAGCCCCAGUAAACGGCGGCCGUAACUAUAACGGUCCUAAGGUAGCGAAAUUCCUUGUCGGGUAAGUUCCGACCCGCACGAAAGGCGUAACGAUUUGGGCACUGUCUCAACGAGAGACUCGGUGAAAUCAUAGUACCUGUGAAGAUGCAGGUUACCCGCGACAGGACGGAAAGACCCCGUGGAGCUUUACUGUAGCCUGAUAUUGAAAUUCGGCACAGCUUGUACAGGAUAGGUAGGAGCCUUUGAAACGUGAGCGCUAGCUUACGUGGAGGCGCUGGUGGGAUACUACCCUAGCUGUGUUGGCUUUCUAACCCGCACCACUUAUCGUGGUGGGAGACAGUGUCAGGCGGGCAGUUUGACUGGGGCGGUCGCCUCCUAAAAGGUAACGGAGGCGCUCAAAGGUUCCCUCAGAAUGGUUGGAAAUCAUUCAUAGAGUGUAAAGGCAUAAGGGAGCUUGACUGCGAGACCUACAAGUCGAGCAGGGUCGAAAGACGGACUUAGUGAUCCGGUGGUUCCGCAUGGAAGGGCCAUCGCUCAACGGAUAAAAGCUACCCCGGGGAUAACAGGCUUAUCUCCCCCAAGAGUUCACAUCGACGGGGAGGUUUGGCACCUCGAUGUCGGCUCAUCGCAUCCUGGGGCUGUAGUCGGUCCCAAGGGUUGGGCUGUUCGCCCAUUAAAGCGGUACGCGAGCUGGGUUCAGAACGUCGUGAGACAGUUCGGUCCCUAUCCGUCGUGGGCGUAGGAAAUUUGAGAGGAGCUGUCCUUAGUACGAGAGGACCGGGAUGGACAUACCUCUGGUGUACCAGUUGUCGUGCCAACGGCAUAGCUGGGUAGCUAUGUGUGGACGGGAUAAGUGCUGAAAGCAUCUAAGCAUGAAGCCCCCCUCAAGAUGAGAUUUCCCAACUUCGGUUAUAAGAUCCCUCAAAGAUGAUGAGGUUAAUAGGUUCGAGGUGGAAGCAUGGUGACAUGUGGAGCUGACGAAUACUAAUCGAUCGAAGACUUAAUCAA
train_set component_1 5tcu_B 7p48_A 2.9 2022-02-02 UUAAGUUAUUAAGGGCGCACGGUGGAUGCCUUGGCACUAGAAGCCGAUGAAGGACGUUACUAACGACGAUAUGCUUUGGGGAGCUGUAAGUAAGCUUUGAUCCAGAGAUUUCCGAAUGGGGAAACCCAGCAUGAGUUAUGUCAUGUUAUCGAUAUGUGAAUACAUAGCAUAUCAGAAGGCACACCCGGAGAACUGAAACAUCUUAGUACCCGGAGGAAGAGAAAGAAAAUUCGAUUCCCUUAGUAGCGGCGAGCGAAAUGGGAAGAGCCCAAACCAACAAGCUUGCUUGUUGGGGUUGUAGGACACUCUAUACGGAGUUACAAAGGACGACAUUAGACGAAUCAUCUGGAAAGAUGAAUCAAAGAAGGUAAUAAUCCUGUAGUCGAAAAUGUUGUCUCUCUUGAGUGGAUCCUGAGUACGACGGAGCACGUGAAAUUCCGUCGGAAUCUGGGAGGACCAUCUCCUAAGGCUAAAUACUCUCUAGUGACCGAUAGUGAACCAGUACCGUGAGGGAAAGGUGAAAAGCACCCCGGAAGGGGAGUGAAAUAGAACCUGAAACCGUGUGCUUACAAGUAGUCAGAGCCCGUUAAUGGGUGAUGGCGUGCCUUUUGUAGAAUGAACCGGCGAGUUACGAUUUGAUGCAAGGUUAAGCAGUAAAUGUGGAGCCGUAGCGAAAGCGAGUCUGAAUAGGGCGUUUAGUAUUUGGUCGUAGACCCGAAACCAGGUGAUCUACCCUUGGUCAGGUUGAAGUUCAGGUAACACUGAAUGGAGGACCGAACCGACUUACGUUGAAAAGUGAGCGGAUGAACUGAGGGUAGCGGAGAAAUUCCAAUCGAACCUGGAGAUAGCUGGUUCUCUCCGAAAUAGCUUUAGGGCUAGCCUCAAGUGAUGAUUAUUGGAGGUAGAGCACUGUUUGGACGAGGGGCCCCUCUCGGGUUACCGAAUUCAGACAAACUCCGAAUGCCAAUUAAUUUAACUUGGGAGUCAGAACAUGGGUGAUAAGGUCCGUGUUCGAAAGGGAAACAGCCCAGACCACCAGCUAAGGCCCCAAAAUAUAUGUUAAGUGGAAAAGGAUGUGGCGUUGCCCAGACAACUAGGAUGUUGGCUUAGAAGCAGCCAUCAUUUAAAGAGUGCGUAAUAGCUCACUAGUCGAGUGACACUGCGCCGAAAAUGUACCGGGGCUAAACAUAUUACCGAAGCUGUGGAUUGUCCUUUGGACAAUGGUAGGAGAGCGUUCUAAGGGCGUUGAAGCAUGAUCGUAAGGACAUGUGGAGCGCUUAGAAGUGAGAAUGCCGGUGUGAGUAGCGAAAGACGGGUGAGAAUCCCGUCCACCGAUUGACUAAGGUUUCCAGAGGAAGGCUCGUCCGCUCUGGGUUAGUCGGGUCCUAAGCUGAGGCCGACAGGCGUAGGCGAUGGAUAACAGGUUGAUAUUCCUGUACCACCUAUAAUCGUUUUAAUCGAUGGGGGGACGCAGUAGGAUAGGCGAAGCGUGCGAUUGGAUUGCACGUCUAAGCAGUAAGGCUGAGUAUUAGGCAAAUCCGGUACUCGUUAAGGCUGAGCUGUGAUGGGGAGAAGACAUUGUGUCUUCGAGUCGUUGAUUUCACACUGCCGAGAAAAGCCUCUAGAUAGAAAAUAGGUGCCCGUACCGCAAACCGACACAGGUAGUCAAGAUGAGAAUUCUAAGGUGAGCGAGCGAACUCUCGUUAAGGAACUCGGCAAAAUGACCCCGUAACUUCGGGAGAAGGGGUGCUCUUUAGGGUUAACGCCCAGAAGAGCCGCAGUGAAUAGGCCCAAGCGACUGUUUAUCAAAAACACAGGUCUCUGCUAAACCGUAAGGUGAUGUAUAGGGGCUGACGCCUGCCCGGUGCUGGAAGGUUAAGAGGAGUGGUUAGCUUCUGCGAAGCUACGAAUCGAAGCCCCAGUAAACGGCGGCCGUAACUAUAACGGUCCUAAGGUAGCGAAAUUCCUUGUCGGGUAAGUUCCGACCCGCACGAAAGGCGUAACGAUUUGGGCACUGUCUCAACGAGAGACUCGGUGAAAUCAUAGUACCUGUGAAGAUGCAGGUUACCCGCGACAGGACGGAAAGACCCCGUGGAGCUUUACUGUAGCCUGAUAUUGAAAUUCGGCACAGCUUGUACAGGAUAGGUAGGAGCCUUUGAAACGUGAGCGCUAGCUUACGUGGAGGCGCUGGUGGGAUACUACCCUAGCUGUGUUGGCUUUCUAACCCGCACCACUUAUCGUGGUGGGAGACAGUGUCAGGCGGGCAGUUUGACUGGGGCGGUCGCCUCCUAAAAGGUAACGGAGGCGCUCAAAGGUUCCCUCAGAAUGGUUGGAAAUCAUUCAUAGAGUGUAAAGGCAUAAGGGAGCUUGACUGCGAGACCUACAAGUCGAGCAGGGUCGAAAGACGGACUUAGUGAUCCGGUGGUUCCGCAUGGAAGGGCCAUCGCUCAACGGAUAAAAGCUACCCCGGGGAUAACAGGCUUAUCUCCCCCAAGAGUUCACAUCGACGGGGAGGUUUGGCACCUCGAUGUCGGCUCAUCGCAUCCUGGGGCUGUAGUCGGUCCCAAGGGUUGGGCUGUUCGCCCAUUAAAGCGGUACGCGAGCUGGGUUCAGAACGUCGUGAGACAGUUCGGUCCCUAUCCGUCGUGGGCGUAGGAAAUUUGAGAGGAGCUGUCCUUAGUACGAGAGGACCGGGAUGGACAUACCUCUGGUGUACCAGUUGUCGUGCCAACGGCAUAGCUGGGUAGCUAUGUGUGGACGGGAUAAGUGCUGAAAGCAUCUAAGCAUGAAGCCCCCCUCAAGAUGAGAUUUCCCAACUUCGGUUAUAAGAUCCCUCAAAGAUGAUGAGGUUAAUAGGUUCGAGGUGGAAGCAUGGUGACAUGUGGAGCUGACGAAUACUAAUCGAUCGAAGACUUAAUCAA
train_set component_1 5tcu_B 7asm_A 2.48 2021-11-17 GAUUAAGUUAUUAAGGGCGCACGGUGGAUGCCUUGGCACUAGAAGCCGAUGAAGGACGUUACUAACGACGAUAUGCUUUGGGGAGCUGUAAGUAAGCUUUGAUCCAGAGAUUUCCGAAUGGGGAAACCCAGCAUGAGUUAUGUCAUGUUAUCGAUAUGUGAAUACAUAGCAUAUCAGAAGGCACACCCGGAGAACUGAAACAUCUUAGUACCCGGAGGAAGAGAAAGAAAAUUCGAUUCCCUUAGUAGCGGCGAGCGAAACGGGAAGAGCCCAAACCAACAAGCUUGCUUGUUGGGGUUGUAGGACACUCUAUACGGAGUUACAAAGGACGACAUUAGACGAAUCAUCUGGAAAGAUGAAUCAAAGAAGGUAAUAAUCCUGUAGUCGAAAAUGUUGUCUCUCUUGAGUGGAUCCUGAGUACGACGGAGCACGUGAAAUUCCGUCGGAAUCUGGGAGGACCAUCUCCUAAGGCUAAAUACUCUCUAGUGACCGAUAGUGAACCAGUACCGUGAGGGAAAGGUGAAAAGCACCCCGGAAGGGGAGUGAAAUAGAACCUGAAACCGUGUGCUUACAAGUAGUCAGAGCCCGUUAAUGGGUGAUGGCGUGCCUUUUGUAGAAUGAACCGGCGAGUUACGAUUUGAUGCAAGGUUAAGCAGUAAAUGUGGAGCCGUAGCGAAAGCGAGUCUGAAUAGGGCGUUUAGUAUUUGGUCGUAGACCCGAAACCAGGUGAUCUACCCUUGGUCAGGUUGAAGUUCAGGUAACACUGAAUGGAGGACCGAACCGACUUACGUUGAAAAGUGAGCGGAUGAACUGAGGGUAGCGGAGAAAUUCCAAUCGAACCUGGAGAUAGCUGGUUCUCUCCGAAAUAGCUUUAGGGCUAGCCUCAAGUGAUGAUUAUUGGAGGUAGAGCACUGUUUGGACGAGGGGCCCCUCUCGGGUUACCGAAUUCAGACAAACUCCGAAUGCCAAUUAAUUUAACUUGGGAGUCAGAACAUGGGUGAUAAGGUCCGUGUUCGAAAGGGAAACAGCCCAGACCACCAGCUAAGGUCCCAAAAUAUAUGUUAAGUGGAAAAGGAUGUGGCGUUGCCCAGACAACUAGGAUGUUGGCUUAGAAGCAGCCAUCAUUUAAAGAGUGCGUAAUAGCUCACUAGUCGAGUGACACUGCGCCGAAAAUGUACCGGGGCUAAACAUAUUACCGAAGCUGUGGAUUGUCCUUUGGACAAUGGUAGGAGAGCGUUCUAAGGGCGUUGAAGCAUGAUCGUAAGGACAUGUGGAGCGCUUAGAAGUGAGAAUGCCGGUGUGAGUAGCGAAAGACGGGUGAGAAUCCCGUCCACCGAUUGACUAAGGUUUCCAGAGGAAGGCUCGUCCGCUCUGGGUUAGUCGGGUCCUAAGCUGAGGCCGACAGGCGUAGGCGAUGGAUAACAGGUUGAUAUUCCUGUACCACCUAUAAUCGUUUUAAUCGAUGGGGGGACGCAGUAGGAUAGGCGAAGCGUGCGAUUGGAUUGCACGUCUAAGCAGUAAGGCUGAGUAUUAGGCAAAUCCGGUACUCGUUAAGGCUGAGCUGUGAUGGGGAGAAGACAUUGUGUCUUCGAGUCGUUGAUUUCACACUGCCGAGAAAAGCCUCUAGAUAGAAAAUAGGUGCCCGUACCGCAAACCGACACAGGUAGUCAAGAUGAGAAUUCUAAGGUGAGCGAGCGAACUCUCGUUAAGGAACUCGGCAAAAUGACCCCGUAACUUCGGGAGAAGGGGUGCUCUUUAGGGUUAACGCCCAGAAGAGCCGCAGUGAAUAGGCCCAAGCGACUGUUUAUCAAAAACACAGGUCUCUGCUAAACCGUAAGGUGAUGUAUAGGGGCUGACGCCUGCCCGGUGCUGGAAGGUUAAGAGGAGUGGUUAGCUUCUGCGAAGCUACGAAUCGAAGCCCCAGUAAACGGCGGCCGUAACUAUAACGGUCCUAAGGUAGCGAAAUUCCUUGUCGGGUAAGUUCCGACCCGCACGAAAGGCGUAACGAUUUGGGCACUGUCUCAACGAGAGACUCGGUGAAAUCAUAGUACCUGUGAAGAUGCAGGUUACCCGCGACAGGACGGAAAGACCCCGUGGAGCUUUACUGUAGCCUGAUAUUGAAAUUCGGCACAGCUUGUACAGGAUAGGUAGGAGCCUUUGAAACGUGAGCGCUAGCUUACGUGGAGGCGCUGGUGGGAUACUACCCUAGCUGUGUUGGCUUUCUAACCCGCACCACUUAUCGUGGUGGGAGACAGUGUCAGGCGGGCAGUUUGACUGGGGCGGUCGCCUCCUAAAAGGUAACGGAGGCGCUCAAAGGUUCCCUCAGAAUGGUUGGAAAUCAUUCAUAGAGUGUAAAGGCAUAAGGGAGCUUGACUGCGAGACCUACAAGUCGAGCAGGGUCGAAAGACGGACUUAGUGAUCCGGUGGUUCCGCAUGGAAGGGCCAUCGCUCAACGGAUAAAAGCUACCCCGGGGAUAACAGGCUUAUCUCCCCCAAGAGUUCACAUCGACGGGGAGGUUUGGCACCUCGAUGUCGGCUCAUCGCAUCCUGGGGCUGUAGUCGGUCCCAAGGGUUGGGCUGUUCGCCCAUUAAAGCGGUACGCGAGCUGGGUUCAGAACGUCGUGAGACAGUUCGGUCCCUAUCCGUCGUGGGCGUAGGAAAUUUGAGAGGAGCUGUCCUUAGUACGAGAGGACCGGGAUGGACAUACCUCUGGUGUACCAGUUGUCGUGCCAACGGCAUAGCUGGGUAGCUAUGUGUGGACGGGAUAAGUGCUGAAAGCAUCUAAGCAUGAAGCCCCCCUCAAGAUGAGAUUUCCCAACUUCGGUUAUAAGAUCCCUCAAAGAUGAUGAGGUUAAUAGGUUCGAGGUGGAAGCAUGGUGACAUGUGGAGCUGACGAAUACUAAUCGAUCGAAGACUUAAUCAA
train_set component_1 5tcu_B 6fxc_AA 6.76 2018-03-21 GAUUAAGUUAUUAAGGGCGCACGGUGGAUGCCUUGGCACUAGAAGCCGAUGAAGGACGUUACUAACGACGAUAUGCUUUGGGGAGCUGUAAGUAAGCUUUGAUCCAGAGAUUUCCGAAUGGGGAAACCCAGCAUGAGUUAUGUCAUGUUAUCGAUAUGUGAAUACAUAGCAUAUCAGAAGGCACACCCGGAGAACUGAAACAUCUUAGUACCCGGAGGAAGAGAAAGAAAAUUCGAUUCCCUUAGUAGCGGCGAGCGAAAUGGGAAGAGCCCAAACCAACAAGCUUGCUUGUUGGGGUUGUAGGACACUCUAUACGGAGUUACAAAGGACGACAUUAGACGAAUCAUCUGGAAAGAUGAAUCAAAGAAGGUAAUAAUCCUGUAGUCGAAAAUGUUGUCUCUCUUGAGUGGAUCCUGAGUACGACGGAGCACGUGAAAUUCCGUCGGAAUCUGGGAGGACCAUCUCCUAAGGCUAAAUACUCUCUAGUGACCGAUAGUGAACCAGUACCGUGAGGGAAAGGUGAAAAGCACCCCGGAAGGGGAGUGAAAUAGAACCUGAAACCGUGUGCUUACAAGUAGUCAGAGCCCGUUAAUGGGUGAUGGCGUGCCUUUUGUAGAAUGAACCGGCGAGUUACGAUUUGAUGCAAGGUUAAGCAGUAAAUGUGGAGCCGUAGCGAAAGCGAGUCUGAAUAGGGCGUUUAGUAUUUGGUCGUAGACCCGAAACCAGGUGAUCUACCCUUGGUCAGGUUGAAGUUCAGGUAACACUGAAUGGAGGACCGAACCGACUUACGUUGAAAAGUGAGCGGAUGAACUGAGGGUAGCGGAGAAAUUCCAAUCGAACCUGGAGAUAGCUGGUUCUCUCCGAAAUAGCUUUAGGGCUAGCCUCAAGUGAUGAUUAUUGGAGGUAGAGCACUGUUUGGACGAGGGGCCCCUCUCGGGUUACCGAAUUCAGACAAACUCCGAAUGCCAAUUAAUUUAACUUGGGAGUCAGAACAUGGGUGAUAAGGUCCGUGUUCGAAAGGGAAACAGCCCAGACCACCAGCUAAGGUCCCAAAAUAUAUGUUAAGUGGAAAAGGAUGUGGCGUUGCCCAGACAACUAGGAUGUUGGCUUAGAAGCAGCCAUCAUUUAAAGAGUGCGUAAUAGCUCACUAGUCGAGUGACACUGCGCCGAAAAUGUACCGGGGCUAAACAUAUUACCGAAGCUGUGGAUUGUCCUUUGGACAAUGGUAGGAGAGCGUUCUAAGGGCGUUGAAGCAUGAUCGUAAGGACAUGUGGAGCGCUUAGAAGUGAGAAUGCCGGUGUGAGUAGCGAAAGACGGGUGAGAAUCCCGUCCACCGAUUGACUAAGGUUUCCAGAGGAAGGCUCGUCCGCUCUGGGUUAGUCGGGUCCUAAGCUGAGGCCGACAGGCGUAGGCGAUGGAUAACAGGUUGAUAUUCCUGUACCACCUAUAAUCGUUUUAAUCGAUGGGGGGACGCAGUAGGAUAGGCGAAGCGUGCGAUUGGAUUGCACGUCUAAGCAGUAAGGCUGAGUAUUAGGCAAAUCCGGUACUCGUUAAGGCUGAGCUGUGAUGGGGAGAAGACAUUGUGUCUUCGAGUCGUUGAUUUCACACUGCCGAGAAAAGCCUCUAGAUAGAAAAUAGGUGCCCGUACCGCAAACCGACACAGGUAGUCAAGAUGAGAAUUCUAAGGUGAGCGAGCGAACUCUCGUUAAGGAACUCGGCAAAAUGACCCCGUAACUUCGGGAGAAGGGGUGCUCUUUAGGGUUAACGCCCAGAAGAGCCGCAGUGAAUAGGCCCAAGCGACUGUUUAUCAAAAACACAGGUCUCUGCUAAACCGUAAGGUGAUGUAUAGGGGCUGACGCCUGCCCGGUGCUGGAAGGUUAAGAGGAGUGGUUAGCUUCUGCGAAGCUACGAAUCGAAGCCCCAGUAAACGGCGGCCGUAACUAUAACGGUCCUAAGGUAGCGAAAUUCCUUGUCGGGUAAGUUCCGACCCGCACGAAAGGCGUAACGAUUUGGGCACUGUCUCAACGAGAGACUCGGUGAAAUCAUAGUACCUGUGAAGAUGCAGGUUACCCGCGACAGGACGGAAAGACCCCGUGGAGCUUUACUGUAGCCUGAUAUUGAAAUUCGGCACAGCUUGUACAGGAUAGGUAGGAGCCUUUGAAACGUGAGCGCUAGCUUACGUGGAGGCGCUGGUGGGAUACUACCCUAGCUGUGUUGGCUUUCUAACCCGCACCACUUAUCGUGGUGGGAGACAGUGUCAGGCGGGCAGUUUGACUGGGGCGGUCGCCUCCUAAAAGGUAACGGAGGCGCUCAAAGGUUCCCUCAGAAUGGUUGGAAAUCAUUCAUAGAGUGUAAAGGCAUAAGGGAGCUUGACUGCGAGACCUACAAGUCGAGCAGGGUCGAAAGACGGACUUAGUGAUCCGGUGGUUCCGCAUGGAAGGGCCAUCGCUCAACGGAUAAAAGCUACCCCGGGGAUAACAGGCUUAUCUCCCCCAAGAGUUCACAUCGACGGGGAGGUUUGGCACCUCGAUGUCGGCUCAUCGCAUCCUGGGGCUGUAGUCGGUCCCAAGGGUUGGGCUGUUCGCCCAUUAAAGCGGUACGCGAGCUGGGUUCAGAACGUCGUGAGACAGUUCGGUCCCUAUCCGUCGUGGGCGUAGGAAAUUUGAGAGGAGCUGUCCUUAGUACGAGAGGACCGGGAUGGACAUACCUCUGGUGUACCAGUUGUCGUGCCAACGGCAUAGCUGGGUAGCUAUGUGUGGACGGGAUAAGUGCUGAAAGCAUCUAAGCAUGAAGCCCCCCUCAAGAUGAGAUUUCCCAACUUCGGUUAUAAGAUCCCUCAAAGAUGAUGAGGUUAAUAGGUUCGAGGUGGAAGCAUGGUGACAUGUGGAGCUGACGAAUACUAAUCGAUCGAAGACUUAAUCAA
train_set component_1 5tcu_B 6fxc_BA 6.76 2018-03-21 GAUUAAGUUAUUAAGGGCGCACGGUGGAUGCCUUGGCACUAGAAGCCGAUGAAGGACGUUACUAACGACGAUAUGCUUUGGGGAGCUGUAAGUAAGCUUUGAUCCAGAGAUUUCCGAAUGGGGAAACCCAGCAUGAGUUAUGUCAUGUUAUCGAUAUGUGAAUACAUAGCAUAUCAGAAGGCACACCCGGAGAACUGAAACAUCUUAGUACCCGGAGGAAGAGAAAGAAAAUUCGAUUCCCUUAGUAGCGGCGAGCGAAAUGGGAAGAGCCCAAACCAACAAGCUUGCUUGUUGGGGUUGUAGGACACUCUAUACGGAGUUACAAAGGACGACAUUAGACGAAUCAUCUGGAAAGAUGAAUCAAAGAAGGUAAUAAUCCUGUAGUCGAAAAUGUUGUCUCUCUUGAGUGGAUCCUGAGUACGACGGAGCACGUGAAAUUCCGUCGGAAUCUGGGAGGACCAUCUCCUAAGGCUAAAUACUCUCUAGUGACCGAUAGUGAACCAGUACCGUGAGGGAAAGGUGAAAAGCACCCCGGAAGGGGAGUGAAAUAGAACCUGAAACCGUGUGCUUACAAGUAGUCAGAGCCCGUUAAUGGGUGAUGGCGUGCCUUUUGUAGAAUGAACCGGCGAGUUACGAUUUGAUGCAAGGUUAAGCAGUAAAUGUGGAGCCGUAGCGAAAGCGAGUCUGAAUAGGGCGUUUAGUAUUUGGUCGUAGACCCGAAACCAGGUGAUCUACCCUUGGUCAGGUUGAAGUUCAGGUAACACUGAAUGGAGGACCGAACCGACUUACGUUGAAAAGUGAGCGGAUGAACUGAGGGUAGCGGAGAAAUUCCAAUCGAACCUGGAGAUAGCUGGUUCUCUCCGAAAUAGCUUUAGGGCUAGCCUCAAGUGAUGAUUAUUGGAGGUAGAGCACUGUUUGGACGAGGGGCCCCUCUCGGGUUACCGAAUUCAGACAAACUCCGAAUGCCAAUUAAUUUAACUUGGGAGUCAGAACAUGGGUGAUAAGGUCCGUGUUCGAAAGGGAAACAGCCCAGACCACCAGCUAAGGUCCCAAAAUAUAUGUUAAGUGGAAAAGGAUGUGGCGUUGCCCAGACAACUAGGAUGUUGGCUUAGAAGCAGCCAUCAUUUAAAGAGUGCGUAAUAGCUCACUAGUCGAGUGACACUGCGCCGAAAAUGUACCGGGGCUAAACAUAUUACCGAAGCUGUGGAUUGUCCUUUGGACAAUGGUAGGAGAGCGUUCUAAGGGCGUUGAAGCAUGAUCGUAAGGACAUGUGGAGCGCUUAGAAGUGAGAAUGCCGGUGUGAGUAGCGAAAGACGGGUGAGAAUCCCGUCCACCGAUUGACUAAGGUUUCCAGAGGAAGGCUCGUCCGCUCUGGGUUAGUCGGGUCCUAAGCUGAGGCCGACAGGCGUAGGCGAUGGAUAACAGGUUGAUAUUCCUGUACCACCUAUAAUCGUUUUAAUCGAUGGGGGGACGCAGUAGGAUAGGCGAAGCGUGCGAUUGGAUUGCACGUCUAAGCAGUAAGGCUGAGUAUUAGGCAAAUCCGGUACUCGUUAAGGCUGAGCUGUGAUGGGGAGAAGACAUUGUGUCUUCGAGUCGUUGAUUUCACACUGCCGAGAAAAGCCUCUAGAUAGAAAAUAGGUGCCCGUACCGCAAACCGACACAGGUAGUCAAGAUGAGAAUUCUAAGGUGAGCGAGCGAACUCUCGUUAAGGAACUCGGCAAAAUGACCCCGUAACUUCGGGAGAAGGGGUGCUCUUUAGGGUUAACGCCCAGAAGAGCCGCAGUGAAUAGGCCCAAGCGACUGUUUAUCAAAAACACAGGUCUCUGCUAAACCGUAAGGUGAUGUAUAGGGGCUGACGCCUGCCCGGUGCUGGAAGGUUAAGAGGAGUGGUUAGCUUCUGCGAAGCUACGAAUCGAAGCCCCAGUAAACGGCGGCCGUAACUAUAACGGUCCUAAGGUAGCGAAAUUCCUUGUCGGGUAAGUUCCGACCCGCACGAAAGGCGUAACGAUUUGGGCACUGUCUCAACGAGAGACUCGGUGAAAUCAUAGUACCUGUGAAGAUGCAGGUUACCCGCGACAGGACGGAAAGACCCCGUGGAGCUUUACUGUAGCCUGAUAUUGAAAUUCGGCACAGCUUGUACAGGAUAGGUAGGAGCCUUUGAAACGUGAGCGCUAGCUUACGUGGAGGCGCUGGUGGGAUACUACCCUAGCUGUGUUGGCUUUCUAACCCGCACCACUUAUCGUGGUGGGAGACAGUGUCAGGCGGGCAGUUUGACUGGGGCGGUCGCCUCCUAAAAGGUAACGGAGGCGCUCAAAGGUUCCCUCAGAAUGGUUGGAAAUCAUUCAUAGAGUGUAAAGGCAUAAGGGAGCUUGACUGCGAGACCUACAAGUCGAGCAGGGUCGAAAGACGGACUUAGUGAUCCGGUGGUUCCGCAUGGAAGGGCCAUCGCUCAACGGAUAAAAGCUACCCCGGGGAUAACAGGCUUAUCUCCCCCAAGAGUUCACAUCGACGGGGAGGUUUGGCACCUCGAUGUCGGCUCAUCGCAUCCUGGGGCUGUAGUCGGUCCCAAGGGUUGGGCUGUUCGCCCAUUAAAGCGGUACGCGAGCUGGGUUCAGAACGUCGUGAGACAGUUCGGUCCCUAUCCGUCGUGGGCGUAGGAAAUUUGAGAGGAGCUGUCCUUAGUACGAGAGGACCGGGAUGGACAUACCUCUGGUGUACCAGUUGUCGUGCCAACGGCAUAGCUGGGUAGCUAUGUGUGGACGGGAUAAGUGCUGAAAGCAUCUAAGCAUGAAGCCCCCCUCAAGAUGAGAUUUCCCAACUUCGGUUAUAAGAUCCCUCAAAGAUGAUGAGGUUAAUAGGUUCGAGGUGGAAGCAUGGUGACAUGUGGAGCUGACGAAUACUAAUCGAUCGAAGACUUAAUCAA
train_set component_1 5tcu_B 4wfb_X 3.43 2015-10-21 GAUUAAGUUAUUAAGGGCGCACGGUGGAUGCCUUGGCACUAGAAGCCAAUGAAGGACGUUACUAACGACGAUAUGCUUUGGGGAGCUGUAAGUAAGCUUUGAUCCAGAGAUUUCCGAAUGGGGAAACCCAGCAUGAGUUAUGUCAUGUUAUCGAUAUGUGAAUACAUAGCAUAUCAGAAGGCACACCCGGAGAACUGAAACAUCUUAGUACCCGGAGGAAGAGAAAGAAAAUUCGAUUCCCUUAGUAGCGGCGAGCGAAACGGGAAGAGCCCAAACCAACAAGCUUGCUUGUUGGGGUUGUAGGACACUCUAUACGGAGUUACAAAGGACGACAUUAGACGAAUCAUCUGGAAAGAUGAAUCAAAGAAGGUAAUAAUCCUGUAGUCGAAAAUGUUGUCUCUCUUGAGUGGAUCCUGAGUACGACGGAGCACGUGAAAUUCCGUCGGAAUCUGGGAGGACCAUCUCCUAAGGCUAAAUACUCUCUAGUGACCGAUAGUGAACCAGUACCGUGAGGGAAAGGUGAAAAGCACCCCGGAAGGGGAGUGAAAUAGAACCUGAAACCGUGUGCUUACAAGUAGUCAGAGCCCGUUAAUGGGUGAUGGCGUGCCUUUUGUAGAAUGAACCGGCGAGUUACGAUUUGAUGCAAGGUUAAGCAGUAAAUGUGGAGCCGUAGCGAAAGCGAGUCUGAAUAGGGCGUUUAGUAUUUGGUCGUAGACCCGAAACCAGGUGAUCUACCCUUGGUCAGGUUGAAGUUCAGGUAACACUGAAUGGAGGACCGAACCGACUUACGUUGAAAAGUGAGCGGAUGAACUGAGGGUAGCGGAGAAAUUCCAAUCGAACCUGGAGAUAGCUGGUUCUCUCCGAAAUAGCUUUAGGGCUAGCCUCAAGUGAUGAUUAUUGGAGGUAGAGCACUGUUUGGACGAGGGGCCCCUCUCGGGUUACCGAAUUCAGACAAACUCCGAAUGCCAAUUAAUUUAACUUGGGAGUCAGAACAUGGGUGAUAAGGUCCGUGUUCGAAAGGGAAACAGCCCAGACCACCAGCUAAGGUCCCAAAAUAUAUGUUAAGUGGAAAAGGAUGUGGCGUUGCCCAGACAACUAGGAUGUUGGCUUAGAAGCAGCCAUCAUUUAAAGAGUGCGUAAUAGCUCACUAGUCGAGUGACACUGCGCCGAAAAUGUACCGGGGCUAAACAUAUUACCGAAGCUGUGGAUUGUCCUUUGGACAAUGGUAGGAGAGCGUUCUAAGGGCGUUGAAGCAUGAUCGUAAGGACAUGUGGAGCGCUUAGAAGUGAGAAUGCCGGUGUGAGUAGCGAAAGACGGGUGAGAAUCCCGUCCACCGAUUGACUAAGGUUUCCAGAGGAAGGCUCGUCCGCUCUGGGUUAGUCGGGUCCUAAGCUGAGGCCGACAGGCGUAGGCGAUGGAUAACAGGUUGAUAUUCCUGUACCACCUAUAAUCGUUUUAAUCGAUGGGGGGACGCAGUAGGAUAGGCGAAGCGUGCGAUUGGAUUGCACGUCUAAGCAGUAAGGCUGAGUAUUAGGCAAAUCCGGUACUCGUUAAGGCUGAGCUGUGAUGGGGAGAAGACAUUGAGUCUUCGAGUCGUUGAUUUCACACUGCCGAGAAAAGCCUCUAGAUAGAAAAUAGGUGCCCGUACCGCAAACCGACACAGGUAGUCAAGAUGAGAAUUCUAAGGUGAGCGAGCGAACUCUCGUUAAGGAACUCGGCAAAAUGACCCCGUAACUUCGGGAGAAGGGGUGCUCUUUAGGGUUAACGCCCAGAAGAGCCGCAGUGAAUAGGCCCAAGCGACUGUUUAUCAAAAACACAGGUCUCUGCUAAACCGUAAGGUGAUGUAUAGGGGCUGACGCCUGCCCGGUGCUGGAAGGUUAAGAGGAGUGGUUAGCUUCUGCGAAGCUACGAAUCGAAGCCCCAGUAAACGGCGGCCGUAACUAUAACGGUCCUAAGGUAGCGAAAUUCCUUGUCGGGUAAGUUCCGACCCGCACGAAAGGCGUAACGAUUUGGGCACUGUCUCAACGAGAGACUCGGUGAAAUCAUAGUACCUGUGAAGAUGCAGGUUACCCGCGACAGGACGGAAAGACCCCGUGGAGCUUUACUGUAGCCUGAUAUUGAAAUUCGGCACAGCUUGUACAGGAUAGGUAGGAGCCUUUGAAACGUGAGCGCUAGCUUACGUGGAGGCGCUGGUGGGAUACUACCCUAGCUGUGUUGGCUUUCUAACCCGCACCACUUAUCGUGGUGGGAGACAGUGUCAAGCGGGCAGUUUGACUGGGGCGGUCGCCUCCUAAAAGGUAACGGAGGCGCUCAAAGGUUCCCUCAGAAUGGUUGGAAAUCAUUCAUAGAGUGUAAAGGCAUAAGGGAGCUUGACUGCGAGACCUACAAGUCGAGCAGGGUCGAAAGACGGACUUAGUGAUCCGGUGGUUCCGCAUGGAAGGGCCAUCGCUCAACGGAUAAAAGCUACCCCGGGGAUAACAGGCUUAUCUCCCCCAAGAGUUCACAUCGACGGGGAGGUUUGGCACCUCGAUGUCGGCUCAUCGCAUCCUGGGGCUGUAGUCGGUCCCAAGGGUUGGGCUGUUCGCCCAUUAAAGCGGUACGCGAGCUGGGUUCAGAACGUCGUGAGACAGUUCGGUCCCUAUCCGUCGUGGGCGUAGGAAAUUUGAGAGGAGCUGUCCUUAGUACGAGAGGACCGGGAUGGACAUACCUCUGGUGUACCAGUUGUCGUGCCAACGGCAUAGCUGGGUAGCUAUGUGUGGACGGGAUAAGUGCUGAAAGCAUCUAAGCAUGAAGCCCCCCUCAAGAUGAGAUUUCCCAACUUCGGUUAUAAGAUCCCUCAAAGAUGAUGAGGUUAAUAGGUUCGAGGUGGAAGCAUGGUGACAUGUGGAGCUGACGAAUACUAAUCGAUCGAAGACUUAAUCAA
train_set component_1 5tcu_B 7asp_Y 2.86 2021-11-17 GAUUAAGUUAUUAAGGGCGCACGGUGGAUGCCUUGGCACUAGAAGCCAAUGAAGGACGUUACUAACGACGAUAUGCUUUGGGGAGCUGUAAGUAAGCUUUGAUCCAGAGAUUUCCGAAUGGGGAAACCCAGCAUGAGUUAUGUCAUGUUAUCGAUAUGUGAAUACAUAGCAUAUCAGAAGGCACACCCGGAGAACUGAAACAUCUUAGUACCCGGAGGAAGAGAAAGAAAAUUCGAUUCCCUUAGUAGCGGCGAGCGAAACGGGAAGAGCCCAAACCAACAAGCUUGCUUGUUGGGGUUGUAGGACACUCUAUACGGAGUUACAAAGGACGACAUUAGACGAAUCAUCUGGAAAGAUGAAUCAAAGAAGGUAAUAAUCCUGUAGUCGAAAAUGUUGUCUCUCUUGAGUGGAUCCUGAGUACGACGGAGCACGUGAAAUUCCGUCGGAAUCUGGGAGGACCAUCUCCUAAGGCUAAAUACUCUCUAGUGACCGAUAGUGAACCAGUACCGUGAGGGAAAGGUGAAAAGCACCCCGGAAGGGGAGUGAAAUAGAACCUGAAACCGUGUGCUUACAAGUAGUCAGAGCCCGUUAAUGGGUGAUGGCGUGCCUUUUGUAGAAUGAACCGGCGAGUUACGAUUUGAUGCAAGGUUAAGCAGUAAAUGUGGAGCCGUAGCGAAAGCGAGUCUGAAUAGGGCGUUUAGUAUUUGGUCGUAGACCCGAAACCAGGUGAUCUACCCUUGGUCAGGUUGAAGUUCAGGUAACACUGAAUGGAGGACCGAACCGACUUACGUUGAAAAGUGAGCGGAUGAACUGAGGGUAGCGGAGAAAUUCCAAUCGAACCUGGAGAUAGCUGGUUCUCUCCGAAAUAGCUUUAGGGCUAGCCUCAAGUGAUGAUUAUUGGAGGUAGAGCACUGUUUGGACGAGGGGCCCCUCUCGGGUUACCGAAUUCAGACAAACUCCGAAUGCCAAUUAAUUUAACUUGGGAGUCAGAACAUGGGUGAUAAGGUCCGUGUUCGAAAGGGAAACAGCCCAGACCACCAGCUAAGGUCCCAAAAUAUAUGUUAAGUGGAAAAGGAUGUGGCGUUGCCCAGACAACUAGGAUGUUGGCUUAGAAGCAGCCAUCAUUUAAAGAGUGCGUAAUAGCUCACUAGUCGAGUGACACUGCGCCGAAAAUGUACCGGGGCUAAACAUAUUACCGAAGCUGUGGAUUGUCCUUUGGACAAUGGUAGGAGAGCGUUCUAAGGGCGUUGAAGCAUGAUCGUAAGGACAUGUGGAGCGCUUAGAAGUGAGAAUGCCGGUGUGAGUAGCGAAAGACGGGUGAGAAUCCCGUCCACCGAUUGACUAAGGUUUCCAGAGGAAGGCUCGUCCGCUCUGGGUUAGUCGGGUCCUAAGCUGAGGCCGACAGGCGUAGGCGAUGGAUAACAGGUUGAUAUUCCUGUACCACCUAUAAUCGUUUUAAUCGAUGGGGGGACGCAGUAGGAUAGGCGAAGCGUGCGAUUGGAUUGCACGUCUAAGCAGUAAGGCUGAGUAUUAGGCAAAUCCGGUACUCGUUAAGGCUGAGCUGUGAUGGGGAGAAGACAUUGAGUCUUCGAGUCGUUGAUUUCACACUGCCGAGAAAAGCCUCUAGAUAGAAAAUAGGUGCCCGUACCGCAAACCGACACAGGUAGUCAAGAUGAGAAUUCUAAGGUGAGCGAGCGAACUCUCGUUAAGGAACUCGGCAAAAUGACCCCGUAACUUCGGGAGAAGGGGUGCUCUUUAGGGUUAACGCCCAGAAGAGCCGCAGUGAAUAGGCCCAAGCGACUGUUUAUCAAAAACACAGGUCUCUGCUAAACCGUAAGGUGAUGUAUAGGGGCUGACGCCUGCCCGGUGCUGGAAGGUUAAGAGGAGUGGUUAGCUUCUGCGAAGCUACGAAUCGAAGCCCCAGUAAACGGCGGCCGUAACUAUAACGGUCCUAAGGUAGCGAAAUUCCUUGUCGGGUAAGUUCCGACCCGCACGAAAGGCGUAACGAUUUGGGCACUGUCUCAACGAGAGACUCGGUGAAAUCAUAGUACCUGUGAAGAUGCAGGUUACCCGCGACAGGACGGAAAGACCCCGUGGAGCUUUACUGUAGCCUGAUAUUGAAAUUCGGCACAGCUUGUACAGGAUAGGUAGGAGCCUUUGAAACGUGAGCGCUAGCUUACGUGGAGGCGCUGGUGGGAUACUACCCUAGCUGUGUUGGCUUUCUAACCCGCACCACUUAUCGUGGUGGGAGACAGUGUCAAGCGGGCAGUUUGACUGGGGCGGUCGCCUCCUAAAAGGUAACGGAGGCGCUCAAAGGUUCCCUCAGAAUGGUUGGAAAUCAUUCAUAGAGUGUAAAGGCAUAAGGGAGCUUGACUGCGAGACCUACAAGUCGAGCAGGGUCGAAAGACGGACUUAGUGAUCCGGUGGUUCCGCAUGGAAGGGCCAUCGCUCAACGGAUAAAAGCUACCCCGGGGAUAACAGGCUUAUCUCCCCCAAGAGUUCACAUCGACGGGGAGGUUUGGCACCUCGAUGUCGGCUCAUCGCAUCCUGGGGCUGUAGUCGGUCCCAAGGGUUGGGCUGUUCGCCCAUUAAAGCGGUACGCGAGCUGGGUUCAGAACGUCGUGAGACAGUUCGGUCCCUAUCCGUCGUGGGCGUAGGAAAUUUGAGAGGAGCUGUCCUUAGUACGAGAGGACCGGGAUGGACAUACCUCUGGUGUACCAGUUGUCGUGCCAACGGCAUAGCUGGGUAGCUAUGUGUGGACGGGAUAAGUGCUGAAAGCAUCUAAGCAUGAAGCCCCCCUCAAGAUGAGAUUUCCCAACUUCGGUUAUAAGAUCCCUCAAAGAUGAUGAGGUUAAUAGGUUCGAGGUGGAAGCAUGGUGACAUGUGGAGCUGACGAAUACUAAUCGAUCGAAGACUUAAUCAA
train_set component_1 5tcu_B 6wqq_1 3.1 2020-06-03 GAUUAAGUUAUUAAGGGCGCACGGUGGAUGCCUUGGCACUAGAAGCCGAUGAAGGACGUUACUAACGACGAUAUGCUUUGGGGAGCUGUAAGUAAGCUUUGAUCCAGAGAUUUCCGAAUGGGGAAACCCAGCAUGAGUUAUGUCAUGUUAUCGAUAUGUGAAUACAUAGCAUAUCAGAAGGCACACCCGGAGAACUGAAACAUCUUAGUACCCGGAGGAAGAGAAAGAAAAUUCGAUUCCCUUAGUAGCGGCGAGCGAAACGGGAAGAGCCCAAACCAACAAGCUUGCUUGUUGGGGUUGUAGGACACUCUAUACGGAGUUACAAAGGACGACAUUAGACGAAUCAUCUGGAAAGAUGAAUCAAAGAAGGUAAUAAUCCUGUAGUCGAAAAUGUUGUCUCUCUUGAGUGGAUCCUGAGUACGACGGAGCACGUGAAAUUCCGUCGGAAUCUGGGAGGACCAUCUCCUAAGGCUAAAUACUCUCUAGUGACCGAUAGUGAACCAGUACCGUGAGGGAAAGGUGAAAAGCACCCCGGAAGGGGAGUGAAAUAGAACCUGAAACCGUGUGCUUACAAGUAGUCAGAGCCCGUUAAUGGGUGAUGGCGUGCCUUUUGUAGAAUGAACCGGCGAGUUACGAUUUGAUGCAAGGUUAAGCAGUAAAUGUGGAGCCGUAGCGAAAGCGAGUCUGAAUAGGGCGUUUAGUAUUUGGUCGUAGACCCGAAACCAGGUGAUCUACCCUUGGUCAGGUUGAAGUUCAGGUAACACUGAAUGGAGGACCGAACCGACUUACGUUGAAAAGUGAGCGGAUGAACUGAGGGUAGCGGAGAAAUUCCAAUCGAACCUGGAGAUAGCUGGUUCUCUCCGAAAUAGCUUUAGGGCUAGCCUCAAGUGAUGAUUAUUGGAGGUAGAGCACUGUUUGGACGAGGGGCCCCUCUCGGGUUACCGAAUUCAGACAAACUCCGAAUGCCAAUUAAUUUAACUUGGGAGUCAGAACAUGGGUGAUAAGGUCCGUGUUCGAAAGGGAAACAGCCCAGACCACCAGCUAAGGUCCCAAAAUAUAUGUUAAGUGGAAAAGGAUGUGGCGUUGCCCAGACAACUAGGAUGUUGGCUUAGAAGCAGCCAUCAUUUAAAGAGUGCGUAAUAGCUCACUAGUCGAGUGACACUGCGCCGAAAAUGUACCGGGGCUAAACAUAUUACCGAAGCUGUGGAUUGUCCUUUGGACAAUGGUAGGAGAGCGUUCUAAGGGCGUUGAAGCAUGAUCGUAAGGACAUGUGGAGCGCUUAGAAGUGAGAAUGCCGGUGUGAGUAGCGAAAGACGGGUGAGAAUCCCGUCCACCGAUUGACUAAGGUUUCCAGAGGAAGGCUCGUCCGCUCUGGGUUAGUCGGGUCCUAAGCUGAGGCCGACAGGCGUAGGCGAUGGAUAACAGGUUGAUAUUCCUGUACCACCUAUAAUCGUUUUAAUCGAUGGGGGGACGCAGUAGGAUAGGCGAAGCGUGCGAUUGGAUUGCACGUCUAAGCAGUAAGGCUGAGUAUUAGGCAAAUCCGGUACUCGUUAAGGCUGAGCUGUGAUGGGGAGAAGACAUUGUGUCUUCGAGUCGUUGAUUUCACACUGCCGAGAAAAGCCUCUAGAUAGAAAAUAGGUGCCCGUACCGCAAACCGACACAGGUAGUCAAGAUGAGAAUUCUAAGGUGAGCGAGCGAACUCUCGUUAAGGAACUCGGCAAAAUGACCCCGUAACUUCGGGAGAAGGGGUGCUCUUUAGGGUUAACGCCCAGAAGAGCCGCAGUGAAUAGGCCCAAGCGACUGUUUAUCAAAAACACAGGUCUCUGCUAAACCGUAAGGUGAUGUAUAGGGGCUGACGCCUGCCCAGUGCUGGAAGGUUAAGAGGAGUGGUUAGCUUCUGCGAAGCUACGAAUCGAAGCCCCAGUAAACGGCGGCCGUAACUAUAACGGUCCUAAGGUAGCGAAAUUCCUUGUCGGGUAAGUUCCGACCCGCACGAAAGGCGUAACGAUUUGGGCACUGUCUCAACGAGAGACUCGGUGAAAUCAUAGUACCUGUGAAGAUGCAGGUUACCCGCGACAGGACGGAAAGACCCCGUGGAGCUUUACUGUAGCCUGAUAUUGAAAUUCGGCACAGCUUGUACAGGAUAGGUAGGAGCCUUUGAAACGUGAGCGCUAGCUUACGUGGAGGCGCUGGUGGGAUACUACCCUAGCUGUGUUGGCUUUCUAACCCGCACCACUUAUCGUGGUGGGAGACAGUGUCAGGCGGGCAGUUUGACUGGGGCGGUCGCCUCCUAAAAGGUAACGGAGGCGCUCAAAGGUUCCCUCAGAAUGGUUGGAAAUCAUUCAUAGAGUGUAAAGGCAUAAGGGAGCUUGACUGCGAGACCUACAAGUCGAGCAGGGUCGAAAGACGGACUUAGUGAUCCGGUGGUUCCGCAUGGAAGGGCCAUCGCUCAACGGAUAAAAGCUACCCCGGGGAUAACAGGCUUAUCUCCCCCAAGAGUUCACAUCGACGGGGAGGUUUGGCACCUCGAUGUCGGCUCAUCGCAUCCUGGGGCUGUAGUCGGUCCCAAGGGUUGGGCUGUUCGCCCAUUAAAGCGGUACGCGAGCUGGGUUCAGAACGUCGUGAGACAGUUCGGUCCCUAUCCGUCGUGGGCGUAGGAAAUUUGAGAGGAGCUGUCCUUAGUACGAGAGGACCGGGAUGGACAUACCUCUGGUGUACCAGUUGUCGUGCCAACGGCAUAGCUGGGUAGCUAUGUGUGGACGGGAUAAGUGCUGAAAGCAUCUAAGCAUGAAGCCCCCCUCAAGAUGAGAUUUCCCAACUUCGGUUAUAAGAUCCCUCAAAGAUGAUGAGGUUAAUAGGUUCGAGGUGGAAGCAUGGUGACAUGUGGAGCUGACGAAUACUAAUCGAUCGAAGACUUAAUCAA
train_set component_1 5tcu_B 6yef_A 3.2 2021-01-27 GAUUAAGUUAUUAAGGGCGCACGGUGGAUGCCUUGGCACUAGAAGCCGAUGAAGGACGUUACUAACGACGAUAUGCUUUGGGGAGCUGUAAGUAAGCUUUGAUCCAGAGAUUUCCGAAUGGGGAAACCCAGCAUGAGUUAUGUCAUGUUAUCGAUAUGUGAAUACAUAGCAUAUCAGAAGGCACACCCGGAGAACUGAAACAUCUUAGUACCCGGAGGAAGAGAAAGAAAAUUCGAUUCCCUUAGUAGCGGCGAGCGAAACGGGAAGAGCCCAAACCAACAAGCUUGCUUGUUGGGGUUGUAGGACACUCUAUACGGAGUUACAAAGGACGACAUUAGACGAAUCAUCUGGAAAGAUGAAUCAAAGAAGGUAAUAAUCCUGUAGUCGAAAAUGUUGUCUCUCUUGAGUGGAUCCUGAGUACGACGGAGCACGUGAAAUUCCGUCGGAAUCUGGGAGGACCAUCUCCUAAGGCUAAAUACUCUCUAGUGACCGAUAGUGAACCAGUACCGUGAGGGAAAGGUGAAAAGCACCCCGGAAGGGGAGUGAAAUAGAACCUGAAACCGUGUGCUUACAAGUAGUCAGAGCCCGUUAAUGGGUGAUGGCGUGCCUUUUGUAGAAUGAACCGGCGAGUUACGAUUUGAUGCAAGGUUAAGCAGUAAAUGUGGAGCCGUAGCGAAAGCGAGUCUGAAUAGGGCGUUUAGUAUUUGGUCGUAGACCCGAAACCAGGUGAUCUACCCUUGGUCAGGUUGAAGUUCAGGUAACACUGAAUGGAGGACCGAACCGACUUACGUUGAAAAGUGAGCGGAUGAACUGAGGGUAGCGGAGAAAUUCCAAUCGAACCUGGAGAUAGCUGGUUCUCUCCGAAAUAGCUUUAGGGCUAGCCUCAAGUGAUGAUUAUUGGAGGUAGAGCACUGUUUGGACGAGGGGCCCCUCUCGGGUUACCGAAUUCAGACAAACUCCGAAUGCCAAUUAAUUUAACUUGGGAGUCAGAACAUGGGUGAUAAGGUCCGUGUUCGAAAGGGAAACAGCCCAGACCACCAGCUAAGGUCCCAAAAUAUAUGUUAAGUGGAAAAGGAUGUGGCGUUGCCCAGACAACUAGGAUGUUGGCUUAGAAGCAGCCAUCAUUUAAAGAGUGCGUAAUAGCUCACUAGUCGAGUGACACUGCGCCGAAAAUGUACCGGGGCUAAACAUAUUACCGAAGCUGUGGAUUGUCCUUUGGACAAUGGUAGGAGAGCGUUCUAAGGGCGUUGAAGCAUGAUCGUAAGGACAUGUGGAGCGCUUAGAAGUGAGAAUGCCGGUGUGAGUAGCGAAAGACGGGUGAGAAUCCCGUCCACCGAUUGACUAAGGUUUCCAGAGGAAGGCUCGUCCGCUCUGGGUUAGUCGGGUCCUAAGCUGAGGCCGACAGGCGUAGGCGAUGGAUAACAGGUUGAUAUUCCUGUACCACCUAUAAUCGUUUUAAUCGAUGGGGGGACGCAGUAGGAUAGGCGAAGCGUGCGAUUGGAUUGCACGUCUAAGCAGUAAGGCUGAGUAUUAGGCAAAUCCGGUACUCGUUAAGGCUGAGCUGUGAUGGGGAGAAGACAUUGUGUCUUCGAGUCGUUGAUUUCACACUGCCGAGAAAAGCCUCUAGAUAGAAAAUAGGUGCCCGUACCGCAAACCGACACAGGUAGUCAAGAUGAGAAUUCUAAGGUGAGCGAGCGAACUCUCGUUAAGGAACUCGGCAAAAUGACCCCGUAACUUCGGGAGAAGGGGUGCUCUUUAGGGUUAACGCCCAGAAGAGCCGCAGUGAAUAGGCCCAAGCGACUGUUUAUCAAAAACACAGGUCUCUGCUAAACCGUAAGGUGAUGUAUAGGGGCUGACGCCUGCCCGGUGCUGGAAGGUUAAGAGGAGUGGUUAGCUUCUGCGAAGCUACGAAUCGAAGCCCCAGUAAACGGCGGCCGUAACUAUAACGGUCCUAAGGUAGCGAAAUUCCUUGUCGGGUAAGUUCCGACCCGCACGAAAGGCGUAACGAUUUGGGCACUGUCUCAACGAGAGACUCGGUGAAAUCAUAGUACCUGUGAAGAUGCAGGUUACCCGCGACAGGACGGAAAGACCCCGUGGAGCUUUACUGUAGCCUGAUAUUGAAAUUCGGCACAGCUUGUACAGGAUAGGUAGGAGCCUUUGAAACGUGAGCGCUAGCUUACGUGGAGGCGCUGGUGGGAUACUACCCUAGCUGUGUUGGCUUUCUAACCCGCACCACUUAUCGUGGUGGGAGACAGUGUCAGGCGGGCAGUUUGACUGGGGCGGUCGCCUCCUAAAAGGUAACGGAGGCGCUCAAAGGUUCCCUCAGAAUGGUUGGAAAUCAUUCAUAGAGUGUAAAGGCAUAAGGGAGCUUGACUGCGAGACCUACAAGUCGAGCAGGGUCGAAAGACGGACUUAGUGAUCCGGUGGUUCCGCAUGGAAGGGCCAUCGCUCAACGGAUAAAAGCUACCCCGGGGAUAACAGGCUUAUCUCCCCCAAGAGUUCACAUCGACGGGGAGGUUUGGCACCUCGAUGUCGGCUCAUCGCAUCCUGGGGCUGUAGUCGGUCCCAAGGGUUGGGCUGUUCGCCCAUUAAAGCGGUACGCGAGCUGGGUUCAGAACGUCGUGAGACAGUUCGGUCCCUAUCCGUCGUGGGCGUAGGAAAUUUGAGAGGAGCUGUCCUUAGUACGAGAGGACCGGGAUGGACAUACCUCUGGUGUACCAGUUGUCGUGCCAACGGCAUAGCUGGGUAGCUAUGUGUGGACGGGAUAAGUGCUGAAAGCAUCUAAGCAUGAAGCCCCCCUCAAGAUGAGAUUUCCCAACUUCGGUUAUAAGAUCCCUCAAAGAUGAUGAGGUUAAUAGGUUCGAGGUGGAAGCAUGGUGACAUGUGGAGCUGACGAAUACUAAUCGAUCGAAGACUUAAUCAA
train_set component_1 5tcu_B 4wce_X 3.526 2015-10-21 GAUUAAGUUAUUAAGGGCGCACGGUGGAUGCCUUGGCACUAGAAGCCAAUGAAGGACGUUACUAACGACGAUAUGCUUUGGGGAGCUGUAAGUAAGCUUUGAUCCAGAGAUUUCCGAAUGGGGAAACCCAGCAUGAGUUAUGUCAUGUUAUCGAUAUGUGAAUACAUAGCAUAUCAGAAGGCACACCCGGAGAACUGAAACAUCUUAGUACCCGGAGGAAGAGAAAGAAAAUUCGAUUCCCUUAGUAGCGGCGAGCGAAACGGGAAGAGCCCAAACCAACAAGCUUGCUUGUUGGGGUUGUAGGACACUCUAUACGGAGUUACAAAGGACGACAUUAGACGAAUCAUCUGGAAAGAUGAAUCAAAGAAGGUAAUAAUCCUGUAGUCGAAAAUGUUGUCUCUCUUGAGUGGAUCCUGAGUACGACGGAGCACGUGAAAUUCCGUCGGAAUCUGGGAGGACCAUCUCCUAAGGCUAAAUACUCUCUAGUGACCGAUAGUGAACCAGUACCGUGAGGGAAAGGUGAAAAGCACCCCGGAAGGGGAGUGAAAUAGAACCUGAAACCGUGUGCUUACAAGUAGUCAGAGCCCGUUAAUGGGUGAUGGCGUGCCUUUUGUAGAAUGAACCGGCGAGUUACGAUUUGAUGCAAGGUUAAGCAGUAAAUGUGGAGCCGUAGCGAAAGCGAGUCUGAAUAGGGCGUUUAGUAUUUGGUCGUAGACCCGAAACCAGGUGAUCUACCCUUGGUCAGGUUGAAGUUCAGGUAACACUGAAUGGAGGACCGAACCGACUUACGUUGAAAAGUGAGCGGAUGAACUGAGGGUAGCGGAGAAAUUCCAAUCGAACCUGGAGAUAGCUGGUUCUCUCCGAAAUAGCUUUAGGGCUAGCCUCAAGUGAUGAUUAUUGGAGGUAGAGCACUGUUUGGACGAGGGGCCCCUCUCGGGUUACCGAAUUCAGACAAACUCCGAAUGCCAAUUAAUUUAACUUGGGAGUCAGAACAUGGGUGAUAAGGUCCGUGUUCGAAAGGGAAACAGCCCAGACCACCAGCUAAGGUCCCAAAAUAUAUGUUAAGUGGAAAAGGAUGUGGCGUUGCCCAGACAACUAGGAUGUUGGCUUAGAAGCAGCCAUCAUUUAAAGAGUGCGUAAUAGCUCACUAGUCGAGUGACACUGCGCCGAAAAUGUACCGGGGCUAAACAUAUUACCGAAGCUGUGGAUUGUCCUUUGGACAAUGGUAGGAGAGCGUUCUAAGGGCGUUGAAGCAUGAUCGUAAGGACAUGUGGAGCGCUUAGAAGUGAGAAUGCCGGUGUGAGUAGCGAAAGACGGGUGAGAAUCCCGUCCACCGAUUGACUAAGGUUUCCAGAGGAAGGCUCGUCCGCUCUGGGUUAGUCGGGUCCUAAGCUGAGGCCGACAGGCGUAGGCGAUGGAUAACAGGUUGAUAUUCCUGUACCACCUAUAAUCGUUUUAAUCGAUGGGGGGACGCAGUAGGAUAGGCGAAGCGUGCGAUUGGAUUGCACGUCUAAGCAGUAAGGCUGAGUAUUAGGCAAAUCCGGUACUCGUUAAGGCUGAGCUGUGAUGGGGAGAAGACAUUGAGUCUUCGAGUCGUUGAUUUCACACUGCCGAGAAAAGCCUCUAGAUAGAAAAUAGGUGCCCGUACCGCAAACCGACACAGGUAGUCAAGAUGAGAAUUCUAAGGUGAGCGAGCGAACUCUCGUUAAGGAACUCGGCAAAAUGACCCCGUAACUUCGGGAGAAGGGGUGCUCUUUAGGGUUAACGCCCAGAAGAGCCGCAGUGAAUAGGCCCAAGCGACUGUUUAUCAAAAACACAGGUCUCUGCUAAACCGUAAGGUGAUGUAUAGGGGCUGACGCCUGCCCGGUGCUGGAAGGUUAAGAGGAGUGGUUAGCUUCUGCGAAGCUACGAAUCGAAGCCCCAGUAAACGGCGGCCGUAACUAUAACGGUCCUAAGGUAGCGAAAUUCCUUGUCGGGUAAGUUCCGACCCGCACGAAAGGCGUAACGAUUUGGGCACUGUCUCAACGAGAGACUCGGUGAAAUCAUAGUACCUGUGAAGAUGCAGGUUACCCGCGACAGGACGGAAAGACCCCGUGGAGCUUUACUGUAGCCUGAUAUUGAAAUUCGGCACAGCUUGUACAGGAUAGGUAGGAGCCUUUGAAACGUGAGCGCUAGCUUACGUGGAGGCGCUGGUGGGAUACUACCCUAGCUGUGUUGGCUUUCUAACCCGCACCACUUAUCGUGGUGGGAGACAGUGUCAAGCGGGCAGUUUGACUGGGGCGGUCGCCUCCUAAAAGGUAACGGAGGCGCUCAAAGGUUCCCUCAGAAUGGUUGGAAAUCAUUCAUAGAGUGUAAAGGCAUAAGGGAGCUUGACUGCGAGACCUACAAGUCGAGCAGGGUCGAAAGACGGACUUAGUGAUCCGGUGGUUCCGCAUGGAAGGGCCAUCGCUCAACGGAUAAAAGCUACCCCGGGGAUAACAGGCUUAUCUCCCCCAAGAGUUCACAUCGACGGGGAGGUUUGGCACCUCGAUGUCGGCUCAUCGCAUCCUGGGGCUGUAGUCGGUCCCAAGGGUUGGGCUGUUCGCCCAUUAAAGCGGUACGCGAGCUGGGUUCAGAACGUCGUGAGACAGUUCGGUCCCUAUCCGUCGUGGGCGUAGGAAAUUUGAGAGGAGCUGUCCUUAGUACGAGAGGACCGGGAUGGACAUACCUCUGGUGUACCAGUUGUCGUGCCAACGGCAUAGCUGGGUAGCUAUGUGUGGACGGGAUAAGUGCUGAAAGCAUCUAAGCAUGAAGCCCCCCUCAAGAUGAGAUUUCCCAACUUCGGUUAUAAGAUCCCUCAAAGAUGAUGAGGUUAAUAGGUUCGAGGUGGAAGCAUGGUGACAUGUGGAGCUGACGAAUACUAAUCGAUCGAAGACUUAAUCAA
train_set component_1 5tcu_B 5ngm_AA 2.9 2017-10-04 GAUUAAGUUAUUAAGGGCGCACGGUGGAUGCCUUGGCACUAGAAGCCGAUGAAGGACGUUACUAACGACGAUAUGCUUUGGGGAGCUGUAAGUAAGCUUUGAUCCAGAGAUUUCCGAAUGGGGAAACCCAGCAUGAGUUAUGUCAUGUUAUCGAUAUGUGAAUACAUAGCAUAUCAGAAGGCACACCCGGAGAACUGAAACAUCUUAGUACCCGGAGGAAGAGAAAGAAAAUUCGAUUCCCUUAGUAGCGGCGAGCGAAAUGGGAAGAGCCCAAACCAACAAGCUUGCUUGUUGGGGUUGUAGGACACUCUAUACGGAGUUACAAAGGACGACAUUAGACGAAUCAUCUGGAAAGAUGAAUCAAAGAAGGUAAUAAUCCUGUAGUCGAAAAUGUUGUCUCUCUUGAGUGGAUCCUGAGUACGACGGAGCACGUGAAAUUCCGUCGGAAUCUGGGAGGACCAUCUCCUAAGGCUAAAUACUCUCUAGUGACCGAUAGUGAACCAGUACCGUGAGGGAAAGGUGAAAAGCACCCCGGAAGGGGAGUGAAAUAGAACCUGAAACCGUGUGCUUACAAGUAGUCAGAGCCCGUUAAUGGGUGAUGGCGUGCCUUUUGUAGAAUGAACCGGCGAGUUACGAUUUGAUGCAAGGUUAAGCAGUAAAUGUGGAGCCGUAGCGAAAGCGAGUCUGAAUAGGGCGUUUAGUAUUUGGUCGUAGACCCGAAACCAGGUGAUCUACCCUUGGUCAGGUUGAAGUUCAGGUAACACUGAAUGGAGGACCGAACCGACUUACGUUGAAAAGUGAGCGGAUGAACUGAGGGUAGCGGAGAAAUUCCAAUCGAACCUGGAGAUAGCUGGUUCUCUCCGAAAUAGCUUUAGGGCUAGCCUCAAGUGAUGAUUAUUGGAGGUAGAGCACUGUUUGGACGAGGGGCCCCUCUCGGGUUACCGAAUUCAGACAAACUCCGAAUGCCAAUUAAUUUAACUUGGGAGUCAGAACAUGGGUGAUAAGGUCCGUGUUCGAAAGGGAAACAGCCCAGACCACCAGCUAAGGUCCCAAAAUAUAUGUUAAGUGGAAAAGGAUGUGGCGUUGCCCAGACAACUAGGAUGUUGGCUUAGAAGCAGCCAUCAUUUAAAGAGUGCGUAAUAGCUCACUAGUCGAGUGACACUGCGCCGAAAAUGUACCGGGGCUAAACAUAUUACCGAAGCUGUGGAUUGUCCUUUGGACAAUGGUAGGAGAGCGUUCUAAGGGCGUUGAAGCAUGAUCGUAAGGACAUGUGGAGCGCUUAGAAGUGAGAAUGCCGGUGUGAGUAGCGAAAGACGGGUGAGAAUCCCGUCCACCGAUUGACUAAGGUUUCCAGAGGAAGGCUCGUCCGCUCUGGGUUAGUCGGGUCCUAAGCUGAGGCCGACAGGCGUAGGCGAUGGAUAACAGGUUGAUAUUCCUGUACCACCUAUAAUCGUUUUAAUCGAUGGGGGGACGCAGUAGGAUAGGCGAAGCGUGCGAUUGGAUUGCACGUCUAAGCAGUAAGGCUGAGUAUUAGGCAAAUCCGGUACUCGUUAAGGCUGAGCUGUGAUGGGGAGAAGACAUUGUGUCUUCGAGUCGUUGAUUUCACACUGCCGAGAAAAGCCUCUAGAUAGAAAAUAGGUGCCCGUACCGCAAACCGACACAGGUAGUCAAGAUGAGAAUUCUAAGGUGAGCGAGCGAACUCUCGUUAAGGAACUCGGCAAAAUGACCCCGUAACUUCGGGAGAAGGGGUGCUCUUUAGGGUUAACGCCCAGAAGAGCCGCAGUGAAUAGGCCCAAGCGACUGUUUAUCAAAAACACAGGUCUCUGCUAAACCGUAAGGUGAUGUAUAGGGGCUGACGCCUGCCCGGUGCUGGAAGGUUAAGAGGAGUGGUUAGCUUCUGCGAAGCUACGAAUCGAAGCCCCAGUAAACGGCGGCCGUAACUAUAACGGUCCUAAGGUAGCGAAAUUCCUUGUCGGGUAAGUUCCGACCCGCACGAAAGGCGUAACGAUUUGGGCACUGUCUCAACGAGAGACUCGGUGAAAUCAUAGUACCUGUGAAGAUGCAGGUUACCCGCGACAGGACGGAAAGACCCCGUGGAGCUUUACUGUAGCCUGAUAUUGAAAUUCGGCACAGCUUGUACAGGAUAGGUAGGAGCCUUUGAAACGUGAGCGCUAGCUUACGUGGAGGCGCUGGUGGGAUACUACCCUAGCUGUGUUGGCUUUCUAACCCGCACCACUUAUCGUGGUGGGAGACAGUGUCAGGCGGGCAGUUUGACUGGGGCGGUCGCCUCCUAAAAGGUAACGGAGGCGCUCAAAGGUUCCCUCAGAAUGGUUGGAAAUCAUUCAUAGAGUGUAAAGGCAUAAGGGAGCUUGACUGCGAGACCUACAAGUCGAGCAGGGUCGAAAGACGGACUUAGUGAUCCGGUGGUUCCGCAUGGAAGGGCCAUCGCUCAACGGAUAAAAGCUACCCCGGGGAUAACAGGCUUAUCUCCCCCAAGAGUUCACAUCGACGGGGAGGUUUGGCACCUCGAUGUCGGCUCAUCGCAUCCUGGGGCUGUAGUCGGUCCCAAGGGUUGGGCUGUUCGCCCAUUAAAGCGGUACGCGAGCUGGGUUCAGAACGUCGUGAGACAGUUCGGUCCCUAUCCGUCGUGGGCGUAGGAAAUUUGAGAGGAGCUGUCCUUAGUACGAGAGGACCGGGAUGGACAUACCUCUGGUGUACCAGUUGUCGUGCCAACGGCAUAGCUGGGUAGCUAUGUGUGGACGGGAUAAGUGCUGAAAGCAUCUAAGCAUGAAGCCCCCCUCAAGAUGAGAUUUCCCAACUUCGGUUAUAAGAUCCCUCAAAGAUGAUGAGGUUAAUAGGUUCGAGGUGGAAGCAUGGUGACAUGUGGAGCUGACGAAUACUAAUCGAUCGAAGACUUAAUCAA
train_set component_1 5tcu_B 6sj6_A 3.23 2020-04-08 GAUUAAGUUAUUAAGGGCGCACGGUGGAUGCCUUGGCACUAGAAGCCGAUGAAGGACGUUACUAACGACGAUAUGCUUUGGGGAGCUGUAAGUAAGCUUUGAUCCAGAGAUUUCCGAAUGGGGAAACCCAGCAUGAGUUAUGUCAUGUUAUCGAUAUGUGAAUACAUAGCAUAUCAGAAGGCACACCCGGAGAACUGAAACAUCUUAGUACCCGGAGGAAGAGAAAGAAAAUUCGAUUCCCUUAGUAGCGGCGAGCGAAACGGGAAGAGCCCAAACCAACAAGCUUGCUUGUUGGGGUUGUAGGACACUCUAUACGGAGUUACAAAGGACGACAUUAGACGAAUCAUCUGGAAAGAUGAAUCAAAGAAGGUAAUAAUCCUGUAGUCGAAAAUGUUGUCUCUCUUGAGUGGAUCCUGAGUACGACGGAGCACGUGAAAUUCCGUCGGAAUCUGGGAGGACCAUCUCCUAAGGCUAAAUACUCUCUAGUGACCGAUAGUGAACCAGUACCGUGAGGGAAAGGUGAAAAGCACCCCGGAAGGGGAGUGAAAUAGAACCUGAAACCGUGUGCUUACAAGUAGUCAGAGCCCGUUAAUGGGUGAUGGCGUGCCUUUUGUAGAAUGAACCGGCGAGUUACGAUUUGAUGCAAGGUUAAGCAGUAAAUGUGGAGCCGUAGCGAAAGCGAGUCUGAAUAGGGCGUUUAGUAUUUGGUCGUAGACCCGAAACCAGGUGAUCUACCCUUGGUCAGGUUGAAGUUCAGGUAACACUGAAUGGAGGACCGAACCGACUUACGUUGAAAAGUGAGCGGAUGAACUGAGGGUAGCGGAGAAAUUCCAAUCGAACCUGGAGAUAGCUGGUUCUCUCCGAAAUAGCUUUAGGGCUAGCCUCAAGUGAUGAUUAUUGGAGGUAGAGCACUGUUUGGACGAGGGGCCCCUCUCGGGUUACCGAAUUCAGACAAACUCCGAAUGCCAAUUAAUUUAACUUGGGAGUCAGAACAUGGGUGAUAAGGUCCGUGUUCGAAAGGGAAACAGCCCAGACCACCAGCUAAGGUCCCAAAAUAUAUGUUAAGUGGAAAAGGAUGUGGCGUUGCCCAGACAACUAGGAUGUUGGCUUAGAAGCAGCCAUCAUUUAAAGAGUGCGUAAUAGCUCACUAGUCGAGUGACACUGCGCCGAAAAUGUACCGGGGCUAAACAUAUUACCGAAGCUGUGGAUUGUCCUUUGGACAAUGGUAGGAGAGCGUUCUAAGGGCGUUGAAGCAUGAUCGUAAGGACAUGUGGAGCGCUUAGAAGUGAGAAUGCCGGUGUGAGUAGCGAAAGACGGGUGAGAAUCCCGUCCACCGAUUGACUAAGGUUUCCAGAGGAAGGCUCGUCCGCUCUGGGUUAGUCGGGUCCUAAGCUGAGGCCGACAGGCGUAGGCGAUGGAUAACAGGUUGAUAUUCCUGUACCACCUAUAAUCGUUUUAAUCGAUGGGGGGACGCAGUAGGAUAGGCGAAGCGUGCGAUUGGAUUGCACGUCUAAGCAGUAAGGCUGAGUAUUAGGCAAAUCCGGUACUCGUUAAGGCUGAGCUGUGAUGGGGAGAAGACAUUGUGUCUUCGAGUCGUUGAUUUCACACUGCCGAGAAAAGCCUCUAGAUAGAAAAUAGGUGCCCGUACCGCAAACCGACACAGGUAGUCAAGAUGAGAAUUCUAAGGUGAGCGAGCGAACUCUCGUUAAGGAACUCGGCAAAAUGACCCCGUAACUUCGGGAGAAGGGGUGCUCUUUAGGGUUAACGCCCAGAAGAGCCGCAGUGAAUAGGCCCAAGCGACUGUUUAUCAAAAACACAGGUCUCUGCUAAACCGUAAGGUGAUGUAUAGGGGCUGACGCCUGCCCGGUGCUGGAAGGUUAAGAGGAGUGGUUAGCUUCUGCGAAGCUACGAAUCGAAGCCCCAGUAAACGGCGGCCGUAACUAUAACGGUCCUAAGGUAGCGAAAUUCCUUGUCGGGUAAGUUCCGACCCGCACGAAAGGCGUAACGAUUUGGGCACUGUCUCAACGAGAGACUCGGUGAAAUCAUAGUACCUGUGAAGAUGCAGGUUACCCGCGACAGGACGGAAAGACCCCGUGGAGCUUUACUGUAGCCUGAUAUUGAAAUUCGGCACAGCUUGUACAGGAUAGGUAGGAGCCUUUGAAACGUGAGCGCUAGCUUACGUGGAGGCGCUGGUGGGAUACUACCCUAGCUGUGUUGGCUUUCUAACCCGCACCACUUAUCGUGGUGGGAGACAGUGUCAGGCGGGCAGUUUGACUGGGGCGGUCGCCUCCUAAAAGGUAACGGAGGCGCUCAAAGGUUCCCUCAGAAUGGUUGGAAAUCAUUCAUAGAGUGUAAAGGCAUAAGGGAGCUUGACUGCGAGACCUACAAGUCGAGCAGGGUCGAAAGACGGACUUAGUGAUCCGGUGGUUCCGCAUGGAAGGGCCAUCGCUCAACGGAUAAAAGCUACCCCGGGGAUAACAGGCUUAUCUCCCCCAAGAGUUCACAUCGACGGGGAGGUUUGGCACCUCGAUGUCGGCUCAUCGCAUCCUGGGGCUGUAGUCGGUCCCAAGGGUUGGGCUGUUCGCCCAUUAAAGCGGUACGCGAGCUGGGUUCAGAACGUCGUGAGACAGUUCGGUCCCUAUCCGUCGUGGGCGUAGGAAAUUUGAGAGGAGCUGUCCUUAGUACGAGAGGACCGGGAUGGACAUACCUCUGGUGUACCAGUUGUCGUGCCAACGGCAUAGCUGGGUAGCUAUGUGUGGACGGGAUAAGUGCUGAAAGCAUCUAAGCAUGAAGCCCCCCUCAAGAUGAGAUUUCCCAACUUCGGUUAUAAGAUCCCUCAAAGAUGAUGAGGUUAAUAGGUUCGAGGUGGAAGCAUGGUGACAUGUGGAGCUGACGAAUACUAAUCGAUCGAAGACUUAAUCAA
train_set component_1 5tcu_B 7ttu_1 3.0 2022-07-06 GAUUAAGUUAUUAAGGGCGCACGGUGGAUGCCUUGGCACUAGAAGCCGAUGAAGGACGUUACUAACGACGAUAUGCUUUGGGGAGCUGUAAGUAAGCUUUGAUCCAGAGAUUUCCGAAUGGGGAAACCCAGCAUGAGUUAUGUCAUGUUAUCGAUAUGUGAAUACAUAGCAUAUCAGAAGGCACACCCGGAGAACUGAAACAUCUUAGUACCCGGAGGAAGAGAAAGAAAAUUCGAUUCCCUUAGUAGCGGCGAGCGAAACGGGAAGAGCCCAAACCAACAAGCUUGCUUGUUGGGGUUGUAGGACACUCUAUACGGAGUUACAAAGGACGACAUUAGACGAAUCAUCUGGAAAGAUGAAUCAAAGAAGGUAAUAAUCCUGUAGUCGAAAAUGUUGUCUCUCUUGAGUGGAUCCUGAGUACGACGGAGCACGUGAAAUUCCGUCGGAAUCUGGGAGGACCAUCUCCUAAGGCUAAAUACUCUCUAGUGACCGAUAGUGAACCAGUACCGUGAGGGAAAGGUGAAAAGCACCCCGGAAGGGGAGUGAAAUAGAACCUGAAACCGUGUGCUUACAAGUAGUCAGAGCCCGUUAAUGGGUGAUGGCGUGCCUUUUGUAGAAUGAACCGGCGAGUUACGAUUUGAUGCAAGGUUAAGCAGUAAAUGUGGAGCCGUAGCGAAAGCGAGUCUGAAUAGGGCGUUUAGUAUUUGGUCGUAGACCCGAAACCAGGUGAUCUACCCUUGGUCAGGUUGAAGUUCAGGUAACACUGAAUGGAGGACCGAACCGACUUACGUUGAAAAGUGAGCGGAUGAACUGAGGGUAGCGGAGAAAUUCCAAUCGAACCUGGAGAUAGCUGGUUCUCUCCGAAAUAGCUUUAGGGCUAGCCUCAAGUGAUGAUUAUUGGAGGUAGAGCACUGUUUGGACGAGGGGCCCCUCUCGGGUUACCGAAUUCAGACAAACUCCGAAUGCCAAUUAAUUUAACUUGGGAGUCAGAACAUGGGUGAUAAGGUCCGUGUUCGAAAGGGAAACAGCCCAGACCACCAGCUAAGGUCCCAAAAUAUAUGUUAAGUGGAAAAGGAUGUGGCGUUGCCCAGACAACUAGGAUGUUGGCUUAGAAGCAGCCAUCAUUUAAAGAGUGCGUAAUAGCUCACUAGUCGAGUGACACUGCGCCGAAAAUGUACCGGGGCUAAACAUAUUACCGAAGCUGUGGAUUGUCCUUUGGACAAUGGUAGGAGAGCGUUCUAAGGGCGUUGAAGCAUGAUCGUAAGGACAUGUGGAGCGCUUAGAAGUGAGAAUGCCGGUGUGAGUAGCGAAAGACGGGUGAGAAUCCCGUCCACCGAUUGACUAAGGUUUCCAGAGGAAGGCUCGUCCGCUCUGGGUUAGUCGGGUCCUAAGCUGAGGCCGACAGGCGUAGGCGAUGGAUAACAGGUUGAUAUUCCUGUACCACCUAUAAUCGUUUUAAUCGAUGGGGGGACGCAGUAGGAUAGGCGAAGCGUGCGAUUGGAUUGCACGUCUAAGCAGUAAGGCUGAGUAUUAGGCAAAUCCGGUACUCAUUAAGGCUGAGCUGUGAUGGGGAGAAGACAUUGUGUCUUCGAGUCGUUGAUUUCACACUGCCGAGAAAAGCCUCUAGAUAGAAAAUAGGUGCCCGUACCGCAAACCGACACAGGUAGUCAAGAUGAGAAUUCUAAGGUGAGCGAGCGAACUCUCGUUAAGGAACUCGGCAAAAUGACCCCGUAACUUCGGGAGAAGGGGUGCUCUUUAGGGUUAACGCCCAGAAGAGCCGCAGUGAAUAGGCCCAAGCGACUGUUUAUCAAAAACACAGGUCUCUGCUAAACCGUAAGGUGAUGUAUAGGGGCUGACGCCUGCCCGGUGCUGGAAGGUUAAGAGGAGUGGUUAGCUUCUGCGAAGCUACGAAUCGAAGCCCCAGUAAACGGCGGCCGUAACUAUAACGGUCCUAAGGUAGCGAAAUUCCUUGUCGGGUAAGUUCCGACCCGCACGAAAGGCGUAACGAUUUGGGCACUGUCUCAACGAGAGACUCGGUGAAAUCAUAGUACCUGUGAAGAUGCAGGUUACCCGCGACAGGACGGAAAGACCCCGUGGAGCUUUACUGUAGCCUGAUAUUGAAAUUCGGCACAGCUUGUACAGGAUAGGUAGGAGCCUUUGAAACGUGAGCGCUAGCUUACGUGGAGGCGCUGGUGGGAUACUACCCUAGCUGUGUUGGCUUUCUAACCCGCACCACUUAUCGUGGUGGGAGACAGUGUCAGGCGGGCAGUUUGACUGGGGCGGUCGCCUCCUAAAAGGUAACGGAGGCGCUCAAAGGUUCCCUCAGAAUGGUUGGAAAUCAUUCAUAGAGUGUAAAGGCAUAAGGGAGCUUGACUGCGAGACCUACAAGUCGAGCAGGGUCGAAAGACGGACUUAGUGAUCCGGUGGUUCCGCAUGGAAGGGCCAUCGCUCAACGGAUAAAAGCUACCCCGGGGAUAACAGGCUUAUCUCCCCCAAGAGUUCACAUCGACGGGGAGGUUUGGCACCUCGAUGUCGGCUCAUCGCAUCCUGGGGCUGUAGUCGGUCCCAAGGGUUGGGCUGUUCGCCCAUUAAAGCGGUACGCGAGCUGGGUUCAGAACGUCGUGAGACAGUUCGGUCCCUAUCCGUCGUGGGCGUAGGAAAUUUGAGAGGAGCUGUCCUUAGUACGAGAGGACCGGGAUGGACAUACCUCUGGUGUACCAGUUGUCGUGCCAACGGCAUAGCUGGGUAGCUAUGUGUGGACGGGAUAAGUGCUGAAAGCAUCUAAGCAUGAAGCCCCCCUCAAGAUGAGAUUUCCCAACUUCGGUUAUAAGAUCCCUCAAAGAUGAUGAGGUUAAUAGGUUCGAGGUGGAAGCAUGGUGACAUGUGGAGCUGACGAAUACUAAUCGAUCGAAGACUUAAUCAA
train_set component_1 5tcu_B 5nrg_X 3.442 2017-08-09 GAUUAAGUUAUUAAGGGCGCACGGUGGAUGCCUUGGCACUAGAAGCCAAUGAAGGACGUUACUAACGACGAUAUGCUUUGGGGAGCUGUAAGUAAGCUUUGAUCCAGAGAUUUCCGAAUGGGGAAACCCAGCAUGAGUUAUGUCAUGUUAUCGAUAUGUGAAUACAUAGCAUAUCAGAAGGCACACCCGGAGAACUGAAACAUCUUAGUACCCGGAGGAAGAGAAAGAAAAUUCGAUUCCCUUAGUAGCGGCGAGCGAAACGGGAAGAGCCCAAACCAACAAGCUUGCUUGUUGGGGUUGUAGGACACUCUAUACGGAGUUACAAAGGACGACAUUAGACGAAUCAUCUGGAAAGAUGAAUCAAAGAAGGUAAUAAUCCUGUAGUCGAAAAUGUUGUCUCUCUUGAGUGGAUCCUGAGUACGACGGAGCACGUGAAAUUCCGUCGGAAUCUGGGAGGACCAUCUCCUAAGGCUAAAUACUCUCUAGUGACCGAUAGUGAACCAGUACCGUGAGGGAAAGGUGAAAAGCACCCCGGAAGGGGAGUGAAAUAGAACCUGAAACCGUGUGCUUACAAGUAGUCAGAGCCCGUUAAUGGGUGAUGGCGUGCCUUUUGUAGAAUGAACCGGCGAGUUACGAUUUGAUGCAAGGUUAAGCAGUAAAUGUGGAGCCGUAGCGAAAGCGAGUCUGAAUAGGGCGUUUAGUAUUUGGUCGUAGACCCGAAACCAGGUGAUCUACCCUUGGUCAGGUUGAAGUUCAGGUAACACUGAAUGGAGGACCGAACCGACUUACGUUGAAAAGUGAGCGGAUGAACUGAGGGUAGCGGAGAAAUUCCAAUCGAACCUGGAGAUAGCUGGUUCUCUCCGAAAUAGCUUUAGGGCUAGCCUCAAGUGAUGAUUAUUGGAGGUAGAGCACUGUUUGGACGAGGGGCCCCUCUCGGGUUACCGAAUUCAGACAAACUCCGAAUGCCAAUUAAUUUAACUUGGGAGUCAGAACAUGGGUGAUAAGGUCCGUGUUCGAAAGGGAAACAGCCCAGACCACCAGCUAAGGUCCCAAAAUAUAUGUUAAGUGGAAAAGGAUGUGGCGUUGCCCAGACAACUAGGAUGUUGGCUUAGAAGCAGCCAUCAUUUAAAGAGUGCGUAAUAGCUCACUAGUCGAGUGACACUGCGCCGAAAAUGUACCGGGGCUAAACAUAUUACCGAAGCUGUGGAUUGUCCUUUGGACAAUGGUAGGAGAGCGUUCUAAGGGCGUUGAAGCAUGAUCGUAAGGACAUGUGGAGCGCUUAGAAGUGAGAAUGCCGGUGUGAGUAGCGAAAGACGGGUGAGAAUCCCGUCCACCGAUUGACUAAGGUUUCCAGAGGAAGGCUCGUCCGCUCUGGGUUAGUCGGGUCCUAAGCUGAGGCCGACAGGCGUAGGCGAUGGAUAACAGGUUGAUAUUCCUGUACCACCUAUAAUCGUUUUAAUCGAUGGGGGGACGCAGUAGGAUAGGCGAAGCGUGCGAUUGGAUUGCACGUCUAAGCAGUAAGGCUGAGUAUUAGGCAAAUCCGGUACUCGUUAAGGCUGAGCUGUGAUGGGGAGAAGACAUUGAGUCUUCGAGUCGUUGAUUUCACACUGCCGAGAAAAGCCUCUAGAUAGAAAAUAGGUGCCCGUACCGCAAACCGACACAGGUAGUCAAGAUGAGAAUUCUAAGGUGAGCGAGCGAACUCUCGUUAAGGAACUCGGCAAAAUGACCCCGUAACUUCGGGAGAAGGGGUGCUCUUUAGGGUUAACGCCCAGAAGAGCCGCAGUGAAUAGGCCCAAGCGACUGUUUAUCAAAAACACAGGUCUCUGCUAAACCGUAAGGUGAUGUAUAGGGGCUGACGCCUGCCCGGUGCUGGAAGGUUAAGAGGAGUGGUUAGCUUCUGCGAAGCUACGAAUCGAAGCCCCAGUAAACGGCGGCCGUAACUAUAACGGUCCUAAGGUAGCGAAAUUCCUUGUCGGGUAAGUUCCGACCCGCACGAAAGGCGUAACGAUUUGGGCACUGUCUCAACGAGAGACUCGGUGAAAUCAUAGUACCUGUGAAGAUGCAGGUUACCCGCGACAGGACGGAAAGACCCCGUGGAGCUUUACUGUAGCCUGAUAUUGAAAUUCGGCACAGCUUGUACAGGAUAGGUAGGAGCCUUUGAAACGUGAGCGCUAGCUUACGUGGAGGCGCUGGUGGGAUACUACCCUAGCUGUGUUGGCUUUCUAACCCGCACCACUUAUCGUGGUGGGAGACAGUGUCAAGCGGGCAGUUUGACUGGGGCGGUCGCCUCCUAAAAGGUAACGGAGGCGCUCAAAGGUUCCCUCAGAAUGGUUGGAAAUCAUUCAUAGAGUGUAAAGGCAUAAGGGAGCUUGACUGCGAGACCUACAAGUCGAGCAGGGUCGAAAGACGGACUUAGUGAUCCGGUGGUUCCGCAUGGAAGGGCCAUCGCUCAACGGAUAAAAGCUACCCCGGGGAUAACAGGCUUAUCUCCCCCAAGAGUUCACAUCGACGGGGAGGUUUGGCACCUCGAUGUCGGCUCAUCGCAUCCUGGGGCUGUAGUCGGUCCCAAGGGUUGGGCUGUUCGCCCAUUAAAGCGGUACGCGAGCUGGGUUCAGAACGUCGUGAGACAGUUCGGUCCCUAUCCGUCGUGGGCGUAGGAAAUUUGAGAGGAGCUGUCCUUAGUACGAGAGGACCGGGAUGGACAUACCUCUGGUGUACCAGUUGUCGUGCCAACGGCAUAGCUGGGUAGCUAUGUGUGGACGGGAUAAGUGCUGAAAGCAUCUAAGCAUGAAGCCCCCCUCAAGAUGAGAUUUCCCAACUUCGGUUAUAAGAUCCCUCAAAGAUGAUGAGGUUAAUAGGUUCGAGGUGGAAGCAUGGUGACAUGUGGAGCUGACGAAUACUAAUCGAUCGAAGACUUAAUCAA
train_set component_1 5tcu_B 7nhm_A 3.1 2021-05-05 GAUUAAGUUAUUAAGGGCGCACGGUGGAUGCCUUGGCACUAGAAGCCGAUGAAGGACGUUACUAACGACGAUAUGCUUUGGGGAGCUGUAAGUAAGCUUUGAUCCAGAGAUUUCCGAAUGGGGAAACCCAGCAUGAGUUAUGUCAUGUUAUCGAUAUGUGAAUACAUAGCAUAUCAGAAGGCACACCCGGAGAACUGAAACAUCUUAGUACCCGGAGGAAGAGAAAGAAAAUUCGAUUCCCUUAGUAGCGGCGAGCGAAAUGGGAAGAGCCCAAACCAACAAGCUUGCUUGUUGGGGUUGUAGGACACUCUAUACGGAGUUACAAAGGACGACAUUAGACGAAUCAUCUGGAAAGAUGAAUCAAAGAAGGUAAUAAUCCUGUAGUCGAAAAUGUUGUCUCUCUUGAGUGGAUCCUGAGUACGACGGAGCACGUGAAAUUCCGUCGGAAUCUGGGAGGACCAUCUCCUAAGGCUAAAUACUCUCUAGUGACCGAUAGUGAACCAGUACCGUGAGGGAAAGGUGAAAAGCACCCCGGAAGGGGAGUGAAAUAGAACCUGAAACCGUGUGCUUACAAGUAGUCAGAGCCCGUUAAUGGGUGAUGGCGUGCCUUUUGUAGAAUGAACCGGCGAGUUACGAUUUGAUGCAAGGUUAAGCAGUAAAUGUGGAGCCGUAGCGAAAGCGAGUCUGAAUAGGGCGUUUAGUAUUUGGUCGUAGACCCGAAACCAGGUGAUCUACCCUUGGUCAGGUUGAAGUUCAGGUAACACUGAAUGGAGGACCGAACCGACUUACGUUGAAAAGUGAGCGGAUGAACUGAGGGUAGCGGAGAAAUUCCAAUCGAACCUGGAGAUAGCUGGUUCUCUCCGAAAUAGCUUUAGGGCUAGCCUCAAGUGAUGAUUAUUGGAGGUAGAGCACUGUUUGGACGAGGGGCCCCUCUCGGGUUACCGAAUUCAGACAAACUCCGAAUGCCAAUUAAUUUAACUUGGGAGUCAGAACAUGGGUGAUAAGGUCCGUGUUCGAAAGGGAAACAGCCCAGACCACCAGCUAAGGUCCCAAAAUAUAUGUUAAGUGGAAAAGGAUGUGGCGUUGCCCAGACAACUAGGAUGUUGGCUUAGAAGCAGCCAUCAUUUAAAGAGUGCGUAAUAGCUCACUAGUCGAGUGACACUGCGCCGAAAAUGUACCGGGGCUAAACAUAUUACCGAAGCUGUGGAUUGUCCUUUGGACAAUGGUAGGAGAGCGUUCUAAGGGCGUUGAAGCAUGAUCGUAAGGACAUGUGGAGCGCUUAGAAGUGAGAAUGCCGGUGUGAGUCGCGAAAGACGGGUGAGAAUCCCGUCCACCGAUUGACUAAGGUUUCCAGAGGAAGGCUCGUCCGCUCUGGGUUAGUCGGGUCCUAAGCUGAGGCCGACAGGCGUAGGCGAUGGAUAACAGGUUGAUAUUCCUGUACCACCUAUAAUCGUUUUAAUCGAUGGGGGGACGCAGUAGGAUAGGCGAAGCGUGCGAUUGGAUUGCACGUCUAAGCAGUAAGGCUGAGUAUUAGGCAAAUCCGGUACUCGUUAAGGCUGAGCUGUGAUGGGGAGAAGACAUUGAGUCUUCGAGUCGUUGAUUUCACACUGCCGAGAAAAGCCUCUAGAUAGAAAAUAGGUGCCCGUACCGCAAACCGACACAGGUAGUCAAGAUGAGAAUUCUAAGGUGAGCGAGCGAACUCUCGUUAAGGAACUCGGCAAAAUGACCCCGUAACUUCGGGAGAAGGGGUGCUCUUUAGGGUUAACGCCCAGAAGAGCCGCAGUGAAUAGGCCCAAGCGACUGUUUAUCAAAAACACAGGUCUCUGCUAAACCGUAAGGUGAUGUAUAGGGGCUGACGCCUGCCCGGUGCUGGAAGGUUAAGAGGAGUGGUUAGCUUCUGCGAAGCUACGAAUCGAAGCCCCAGUAAACGGCGGCCGUAACUAUAACGGUCCUAAGGUAGCGAAAUUCCUUGUCGGGUAAGUUCCGACCCGCACGAAAGGCGUAACGAUUUGGGCACUGUCUCAACGAGAGACUCGGUGAAAUCAUAGUACCUGUGAAGAUGCAGGUUACCCGCGACAGGACGGAAAGACCCCGUGGAGCUUUACUGUAGCCUGAUAUUGAAAUUCGGCACAGCUUGUACAGGAUAGGUAGGAGCCUUUGAAACGUGAGCGCUAGCUUACGUGGAGGCGCUGGUGGGAUACUACCCUAGCUGUGUUGGCUUUCUAACCCGCACCACUUAUCGUGGUGGGAGACAGUGUCAGGCGGGCAGUUUGACUGGGGCGGUCGCCUCCUAAAAGGUAACGGAGGCGCUCAAAGGUUCCCUCAGAAUGGUUGGAAAUCAUUCAUAGAGUGUAAAGGCAUAAGGGAGCUUGACUGCGAGACCUACAAGUCGAGCAGGGUCGAAAGACGGACUUAGUGAUCCGGUGGUUCCGCAUGGAAGGGCCAUCGCUCAACGGAUAAAAGCUACCCCGGGGAUAACAGGCUUAUCUCCCCCAAGAGUUCACAUCGACGGGGAGGUUUGGCACCUCGAUGUCGGCUCAUCGCAUCCUGGGGCUGUAGUCGGUCCCAAGGGUUGGGCUGUUCGCCCAUUAAAGCGGUACGCGAGCUGGGUUCAGAACGUCGUGAGACAGUUCGGUCCCUAUCCGUCGUGGGCGUAGGAAAUUUGAGAGGAGCUGUCCUUAGUACGAGAGGACCGGGAUGGACAUACCUCUGGUGUACCAGUUGUCGUGCCAACGGCAUAGCUGGGUAGCUAUGUGUGGACGGGAUAAGUGCUGAAAGCAUCUAAGCAUGAAGCCCCCCUCAAGAUGAGAUUUCCCAACUUCGGUUAUAAGAUCCCUCAAAGAUGAUGAGGUUAAUAGGUUCGAGGUGGAAGCAUGGUGACAUGUGGAGCUGACGAAUACUAAUCGAUCGAAGACUUAAUCAA
train_set component_1 5tcu_B 6wru_1 3.1 2020-06-03 GAUUAAGUUAUUAAGGGCGCACGGUGGAUGCCUUGGCACUAGAAGCCGAUGAAGGACGUUACUAACGACGAUAUGCUUUGGGGAGCUGUAAGUAAGCUUUGAUCCAGAGAUUUCCGAAUGGGGAAACCCAGCAUGAGUUAUGUCAUGUUAUCGAUAUGUGAAUACAUAGCAUAUCAGAAGGCACACCCGGAGAACUGAAACAUCUUAGUACCCGGAGGAAGAGAAAGAAAAUUCGAUUCCCUUAGUAGCGGCGAGCGAAACGGGAAGAGCCCAAACCAACAAGCUUGCUUGUUGGGGUUGUAGGACACUCUAUACGGAGUUACAAAGGACGACAUUAGACGAAUCAUCUGGAAAGAUGAAUCAAAGAAGGUAAUAAUCCUGUAGUCGAAAAUGUUGUCUCUCUUGAGUGGAUCCUGAGUACGACGGAGCACGUGAAAUUCCGUCGGAAUCUGGGAGGACCAUCUCCUAAGGCUAAAUACUCUCUAGUGACCGAUAGUGAACCAGUACCGUGAGGGAAAGGUGAAAAGCACCCCGGAAGGGGAGUGAAAUAGAACCUGAAACCGUGUGCUUACAAGUAGUCAGAGCCCGUUAAUGGGUGAUGGCGUGCCUUUUGUAGAAUGAACCGGCGAGUUACGAUUUGAUGCAAGGUUAAGCAGUAAAUGUGGAGCCGUAGCGAAAGCGAGUCUGAAUAGGGCGUUUAGUAUUUGGUCGUAGACCCGAAACCAGGUGAUCUACCCUUGGUCAGGUUGAAGUUCAGGUAACACUGAAUGGAGGACCGAACCGACUUACGUUGAAAAGUGAGCGGAUGAACUGAGGGUAGCGGAGAAAUUCCAAUCGAACCUGGAGAUAGCUGGUUCUCUCCGAAAUAGCUUUAGGGCUAGCCUCAAGUGAUGAUUAUUGGAGGUAGAGCACUGUUUGGACGAGGGGCCCCUCUCGGGUUACCGAAUUCAGACAAACUCCGAAUGCCAAUUAAUUUAACUUGGGAGUCAGAACAUGGGUGAUAAGGUCCGUGUUCGAAAGGGAAACAGCCCAGACCACCAGCUAAGGUCCCAAAAUAUAUGUUAAGUGGAAAAGGAUGUGGCGUUGCCCAGACAACUAGGAUGUUGGCUUAGAAGCAGCCAUCAUUUAAAGAGUGCGUAAUAGCUCACUAGUCGAGUGACACUGCGCCGAAAAUGUACCGGGGCUAAACAUAUUACCGAAGCUGUGGAUUGUCCUUUGGACAAUGGUAGGAGAGCGUUCUAAGGGCGUUGAAGCAUGAUCGUAAGGACAUGUGGAGCGCUUAGAAGUGAGAAUGCCGGUGUGAGUAGCGAAAGACGGGUGAGAAUCCCGUCCACCGAUUGACUAAGGUUUCCAGAGGAAGGCUCGUCCGCUCUGGGUUAGUCGGGUCCUAAGCUGAGGCCGACAGGCGUAGGCGAUGGAUAACAGGUUGAUAUUCCUGUACCACCUAUAAUCGUUUUAAUCGAUGGGGGGACGCAGUAGGAUAGGCGAAGCGUGCGAUUGGAUUGCACGUCUAAGCAGUAAGGCUGAGUAUUAGGCAAAUCCGGUACUCGUUAAGGCUGAGCUGUGAUGGGGAGAAGACAUUGUGUCUUCGAGUCGUUGAUUUCACACUGCCGAGAAAAGCCUCUAGAUAGAAAAUAGGUGCCCGUACCGCAAACCGACACAGGUAGUCAAGAUGAGAAUUCUAAGGUGAGCGAGCGAACUCUCGUUAAGGAACUCGGCAAAAUGACCCCGUAACUUCGGGAGAAGGGGUGCUCUUUAGGGUUAACGCCCAGAAGAGCCGCAGUGAAUAGGCCCAAGCGACUGUUUAUCAAAAACACAGGUCUCUGCUAAACCGUAAGGUGAUGUAUAGGGGCUGACGCCUGCCCAGUGCUGGAAGGUUAAGAGGAGUGGUUAGCUUCUGCGAAGCUACGAAUCGAAGCCCCAGUAAACGGCGGCCGUAACUAUAACGGUCCUAAGGUAGCGAAAUUCCUUGUCGGGUAAGUUCCGACCCGCACGAAAGGCGUAACGAUUUGGGCACUGUCUCAACGAGAGACUCGGUGAAAUCAUAGUACCUGUGAAGAUGCAGGUUACCCGCGACAGGACGGAAAGACCCCGUGGAGCUUUACUGUAGCCUGAUAUUGAAAUUCGGCACAGCUUGUACAGGAUAGGUAGGAGCCUUUGAAACGUGAGCGCUAGCUUACGUGGAGGCGCUGGUGGGAUACUACCCUAGCUGUGUUGGCUUUCUAACCCGCACCACUUAUCGUGGUGGGAGACAGUGUCAGGCGGGCAGUUUGACUGGGGCGGUCGCCUCCUAAAAGGUAACGGAGGCGCUCAAAGGUUCCCUCAGAAUGGUUGGAAAUCAUUCAUAGAGUGUAAAGGCAUAAGGGAGCUUGACUGCGAGACCUACAAGUCGAGCAGGGUCGAAAGACGGACUUAGUGAUCCGGUGGUUCCGCAUGGAAGGGCCAUCGCUCAACGGAUAAAAGCUACCCCGGGGAUAACAGGCUUAUCUCCCCCAAGAGUUCACAUCGACGGGGAGGUUUGGCACCUCGAUGUCGGCUCAUCGCAUCCUGGGGCUGUAGUCGGUCCCAAGGGUUGGGCUGUUCGCCCAUUAAAGCGGUACGCGAGCUGGGUUCAGAACGUCGUGAGACAGUUCGGUCCCUAUCCGUCGUGGGCGUAGGAAAUUUGAGAGGAGCUGUCCUUAGUACGAGAGGACCGGGAUGGACAUACCUCUGGUGUACCAGUUGUCGUGCCAACGGCAUAGCUGGGUAGCUAUGUGUGGACGGGAUAAGUGCUGAAAGCAUCUAAGCAUGAAGCCCCCCUCAAGAUGAGAUUUCCCAACUUCGGUUAUAAGAUCCCUCAAAGAUGAUGAGGUUAAUAGGUUCGAGGUGGAAGCAUGGUGACAUGUGGAGCUGACGAAUACUAAUCGAUCGAAGACUUAAUCAA
train_set component_1 5tcu_B 5nd9_A 3.7 2017-06-28 GAUUAAGUUAUUAAGGGCGCACGGUGGAUGCCUUGGCACUAGAAGCCGAUGAAGGACGUUACUAACGACGAUAUGCUUUGGGGAGCUGUAAGUAAGCUUUGAUCCAGAGAUUUCCGAAUGGGGAAACCCAGCAUGAGUUAUGUCAUGUUAUCGAUAUGUGAAUACAUAGCAUAUCAGAAGGCACACCCGGAGAACUGAAACAUCUUAGUACCCGGAGGAAGAGAAAGAAAAUUCGAUUCCCUUAGUAGCGGCGAGCGAAAUGGGAAGAGCCCAAACCAACAAGCUUGCUUGUUGGGGUUGUAGGACACUCUAUACGGAGUUACAAAGGACGACAUUAGACGAAUCAUCUGGAAAGAUGAAUCAAAGAAGGUAAUAAUCCUGUAGUCGAAAAUGUUGUCUCUCUUGAGUGGAUCCUGAGUACGACGGAGCACGUGAAAUUCCGUCGGAAUCUGGGAGGACCAUCUCCUAAGGCUAAAUACUCUCUAGUGACCGAUAGUGAACCAGUACCGUGAGGGAAAGGUGAAAAGCACCCCGGAAGGGGAGUGAAAUAGAACCUGAAACCGUGUGCUUACAAGUAGUCAGAGCCCGUUAAUGGGUGAUGGCGUGCCUUUUGUAGAAUGAACCGGCGAGUUACGAUUUGAUGCAAGGUUAAGCAGUAAAUGUGGAGCCGUAGCGAAAGCGAGUCUGAAUAGGGCGUUUAGUAUUUGGUCGUAGACCCGAAACCAGGUGAUCUACCCUUGGUCAGGUUGAAGUUCAGGUAACACUGAAUGGAGGACCGAACCGACUUACGUUGAAAAGUGAGCGGAUGAACUGAGGGUAGCGGAGAAAUUCCAAUCGAACCUGGAGAUAGCUGGUUCUCUCCGAAAUAGCUUUAGGGCUAGCCUCAAGUGAUGAUUAUUGGAGGUAGAGCACUGUUUGGACGAGGGGCCCCUCUCGGGUUACCGAAUUCAGACAAACUCCGAAUGCCAAUUAAUUUAACUUGGGAGUCAGAACAUGGGUGAUAAGGUCCGUGUUCGAAAGGGAAACAGCCCAGACCACCAGCUAAGGUCCCAAAAUAUAUGUUAAGUGGAAAAGGAUGUGGCGUUGCCCAGACAACUAGGAUGUUGGCUUAGAAGCAGCCAUCAUUUAAAGAGUGCGUAAUAGCUCACUAGUCGAGUGACACUGCGCCGAAAAUGUACCGGGGCUAAACAUAUUACCGAAGCUGUGGAUUGUCCUUUGGACAAUGGUAGGAGAGCGUUCUAAGGGCGUUGAAGCAUGAUCGUAAGGACAUGUGGAGCGCUUAGAAGUGAGAAUGCCGGUGUGAGUCGCGAAAGACGGGUGAGAAUCCCGUCCACCGAUUGACUAAGGUUUCCAGAGGAAGGCUCGUCCGCUCUGGGUUAGUCGGGUCCUAAGCUGAGGCCGACAGGCGUAGGCGAUGGAUAACAGGUUGAUAUUCCUGUACCACCUAUAAUCGUUUUAAUCGAUGGGGGGACGCAGUAGGAUAGGCGAAGCGUGCGAUUGGAUUGCACGUCUAAGCAGUAAGGCUGAGUAUUAGGCAAAUCCGGUACUCGUUAAGGCUGAGCUGUGAUGGGGAGAAGACAUUGAGUCUUCGAGUCGUUGAUUUCACACUGCCGAGAAAAGCCUCUAGAUAGAAAAUAGGUGCCCGUACCGCAAACCGACACAGGUAGUCAAGAUGAGAAUUCUAAGGUGAGCGAGCGAACUCUCGUUAAGGAACUCGGCAAAAUGACCCCGUAACUUCGGGAGAAGGGGUGCUCUUUAGGGUUAACGCCCAGAAGAGCCGCAGUGAAUAGGCCCAAGCGACUGUUUAUCAAAAACACAGGUCUCUGCUAAACCGUAAGGUGAUGUAUAGGGGCUGACGCCUGCCCGGUGCUGGAAGGUUAAGAGGAGUGGUUAGCUUCUGCGAAGCUACGAAUCGAAGCCCCAGUAAACGGCGGCCGUAACUAUAACGGUCCUAAGGUAGCGAAAUUCCUUGUCGGGUAAGUUCCGACCCGCACGAAAGGCGUAACGAUUUGGGCACUGUCUCAACGAGAGACUCGGUGAAAUCAUAGUACCUGUGAAGAUGCAGGUUACCCGCGACAGGACGGAAAGACCCCGUGGAGCUUUACUGUAGCCUGAUAUUGAAAUUCGGCACAGCUUGUACAGGAUAGGUAGGAGCCUUUGAAACGUGAGCGCUAGCUUACGUGGAGGCGCUGGUGGGAUACUACCCUAGCUGUGUUGGCUUUCUAACCCGCACCACUUAUCGUGGUGGGAGACAGUGUCAGGCGGGCAGUUUGACUGGGGCGGUCGCCUCCUAAAAGGUAACGGAGGCGCUCAAAGGUUCCCUCAGAAUGGUUGGAAAUCAUUCAUAGAGUGUAAAGGCAUAAGGGAGCUUGACUGCGAGACCUACAAGUCGAGCAGGGUCGAAAGACGGACUUAGUGAUCCGGUGGUUCCGCAUGGAAGGGCCAUCGCUCAACGGAUAAAAGCUACCCCGGGGAUAACAGGCUUAUCUCCCCCAAGAGUUCACAUCGACGGGGAGGUUUGGCACCUCGAUGUCGGCUCAUCGCAUCCUGGGGCUGUAGUCGGUCCCAAGGGUUGGGCUGUUCGCCCAUUAAAGCGGUACGCGAGCUGGGUUCAGAACGUCGUGAGACAGUUCGGUCCCUAUCCGUCGUGGGCGUAGGAAAUUUGAGAGGAGCUGUCCUUAGUACGAGAGGACCGGGAUGGACAUACCUCUGGUGUACCAGUUGUCGUGCCAACGGCAUAGCUGGGUAGCUAUGUGUGGACGGGAUAAGUGCUGAAAGCAUCUAAGCAUGAAGCCCCCCUCAAGAUGAGAUUUCCCAACUUCGGUUAUAAGAUCCCUCAAAGAUGAUGAGGUUAAUAGGUUCGAGGUGGAAGCAUGGUGACAUGUGGAGCUGACGAAUACUAAUCGAUCGAAGACUUAAUCAA
train_set component_1 5tcu_B 4wfa_X 3.4 2015-10-21 GAUUAAGUUAUUAAGGGCGCACGGUGGAUGCCUUGGCACUAGAAGCCAAUGAAGGACGUUACUAACGACGAUAUGCUUUGGGGAGCUGUAAGUAAGCUUUGAUCCAGAGAUUUCCGAAUGGGGAAACCCAGCAUGAGUUAUGUCAUGUUAUCGAUAUGUGAAUACAUAGCAUAUCAGAAGGCACACCCGGAGAACUGAAACAUCUUAGUACCCGGAGGAAGAGAAAGAAAAUUCGAUUCCCUUAGUAGCGGCGAGCGAAACGGGAAGAGCCCAAACCAACAAGCUUGCUUGUUGGGGUUGUAGGACACUCUAUACGGAGUUACAAAGGACGACAUUAGACGAAUCAUCUGGAAAGAUGAAUCAAAGAAGGUAAUAAUCCUGUAGUCGAAAAUGUUGUCUCUCUUGAGUGGAUCCUGAGUACGACGGAGCACGUGAAAUUCCGUCGGAAUCUGGGAGGACCAUCUCCUAAGGCUAAAUACUCUCUAGUGACCGAUAGUGAACCAGUACCGUGAGGGAAAGGUGAAAAGCACCCCGGAAGGGGAGUGAAAUAGAACCUGAAACCGUGUGCUUACAAGUAGUCAGAGCCCGUUAAUGGGUGAUGGCGUGCCUUUUGUAGAAUGAACCGGCGAGUUACGAUUUGAUGCAAGGUUAAGCAGUAAAUGUGGAGCCGUAGCGAAAGCGAGUCUGAAUAGGGCGUUUAGUAUUUGGUCGUAGACCCGAAACCAGGUGAUCUACCCUUGGUCAGGUUGAAGUUCAGGUAACACUGAAUGGAGGACCGAACCGACUUACGUUGAAAAGUGAGCGGAUGAACUGAGGGUAGCGGAGAAAUUCCAAUCGAACCUGGAGAUAGCUGGUUCUCUCCGAAAUAGCUUUAGGGCUAGCCUCAAGUGAUGAUUAUUGGAGGUAGAGCACUGUUUGGACGAGGGGCCCCUCUCGGGUUACCGAAUUCAGACAAACUCCGAAUGCCAAUUAAUUUAACUUGGGAGUCAGAACAUGGGUGAUAAGGUCCGUGUUCGAAAGGGAAACAGCCCAGACCACCAGCUAAGGUCCCAAAAUAUAUGUUAAGUGGAAAAGGAUGUGGCGUUGCCCAGACAACUAGGAUGUUGGCUUAGAAGCAGCCAUCAUUUAAAGAGUGCGUAAUAGCUCACUAGUCGAGUGACACUGCGCCGAAAAUGUACCGGGGCUAAACAUAUUACCGAAGCUGUGGAUUGUCCUUUGGACAAUGGUAGGAGAGCGUUCUAAGGGCGUUGAAGCAUGAUCGUAAGGACAUGUGGAGCGCUUAGAAGUGAGAAUGCCGGUGUGAGUAGCGAAAGACGGGUGAGAAUCCCGUCCACCGAUUGACUAAGGUUUCCAGAGGAAGGCUCGUCCGCUCUGGGUUAGUCGGGUCCUAAGCUGAGGCCGACAGGCGUAGGCGAUGGAUAACAGGUUGAUAUUCCUGUACCACCUAUAAUCGUUUUAAUCGAUGGGGGGACGCAGUAGGAUAGGCGAAGCGUGCGAUUGGAUUGCACGUCUAAGCAGUAAGGCUGAGUAUUAGGCAAAUCCGGUACUCGUUAAGGCUGAGCUGUGAUGGGGAGAAGACAUUGAGUCUUCGAGUCGUUGAUUUCACACUGCCGAGAAAAGCCUCUAGAUAGAAAAUAGGUGCCCGUACCGCAAACCGACACAGGUAGUCAAGAUGAGAAUUCUAAGGUGAGCGAGCGAACUCUCGUUAAGGAACUCGGCAAAAUGACCCCGUAACUUCGGGAGAAGGGGUGCUCUUUAGGGUUAACGCCCAGAAGAGCCGCAGUGAAUAGGCCCAAGCGACUGUUUAUCAAAAACACAGGUCUCUGCUAAACCGUAAGGUGAUGUAUAGGGGCUGACGCCUGCCCGGUGCUGGAAGGUUAAGAGGAGUGGUUAGCUUCUGCGAAGCUACGAAUCGAAGCCCCAGUAAACGGCGGCCGUAACUAUAACGGUCCUAAGGUAGCGAAAUUCCUUGUCGGGUAAGUUCCGACCCGCACGAAAGGCGUAACGAUUUGGGCACUGUCUCAACGAGAGACUCGGUGAAAUCAUAGUACCUGUGAAGAUGCAGGUUACCCGCGACAGGACGGAAAGACCCCGUGGAGCUUUACUGUAGCCUGAUAUUGAAAUUCGGCACAGCUUGUACAGGAUAGGUAGGAGCCUUUGAAACGUGAGCGCUAGCUUACGUGGAGGCGCUGGUGGGAUACUACCCUAGCUGUGUUGGCUUUCUAACCCGCACCACUUAUCGUGGUGGGAGACAGUGUCAAGCGGGCAGUUUGACUGGGGCGGUCGCCUCCUAAAAGGUAACGGAGGCGCUCAAAGGUUCCCUCAGAAUGGUUGGAAAUCAUUCAUAGAGUGUAAAGGCAUAAGGGAGCUUGACUGCGAGACCUACAAGUCGAGCAGGGUCGAAAGACGGACUUAGUGAUCCGGUGGUUCCGCAUGGAAGGGCCAUCGCUCAACGGAUAAAAGCUACCCCGGGGAUAACAGGCUUAUCUCCCCCAAGAGUUCACAUCGACGGGGAGGUUUGGCACCUCGAUGUCGGCUCAUCGCAUCCUGGGGCUGUAGUCGGUCCCAAGGGUUGGGCUGUUCGCCCAUUAAAGCGGUACGCGAGCUGGGUUCAGAACGUCGUGAGACAGUUCGGUCCCUAUCCGUCGUGGGCGUAGGAAAUUUGAGAGGAGCUGUCCUUAGUACGAGAGGACCGGGAUGGACAUACCUCUGGUGUACCAGUUGUCGUGCCAACGGCAUAGCUGGGUAGCUAUGUGUGGACGGGAUAAGUGCUGAAAGCAUCUAAGCAUGAAGCCCCCCUCAAGAUGAGAUUUCCCAACUUCGGUUAUAAGAUCCCUCAAAGAUGAUGAGGUUAAUAGGUUCGAGGUGGAAGCAUGGUGACAUGUGGAGCUGACGAAUACUAAUCGAUCGAAGACUUAAUCAA
train_set component_1 5tcu_B 6ddg_1 3.1 2019-03-20 GAUUAAGUUAUUAAGGGCGCACGGUGGAUGCCUUGGCACUAGAAGCCGAUGAAGGACGUUACUAACGACGAUAUGCUUUGGGGAGCUGUAAGUAAGCUUUGAUCCAGAGAUUUCCGAAUGGGGAAACCCAGCAUGAGUUAUGUCAUGUUAUCGAUAUGUGAAUACAUAGCAUAUCAGAAGGCACACCCGGAGAACUGAAACAUCUUAGUACCCGGAGGAAGAGAAAGAAAAUUCGAUUCCCUUAGUAGCGGCGAGCGAAACGGGAAGAGCCCAAACCAACAAGCUUGCUUGUUGGGGUUGUAGGACACUCUAUACGGAGUUACAAAGGACGACAUUAGACGAAUCAUCUGGAAAGAUGAAUCAAAGAAGGUAAUAAUCCUGUAGUCGAAAAUGUUGUCUCUCUUGAGUGGAUCCUGAGUACGACGGAGCACGUGAAAUUCCGUCGGAAUCUGGGAGGACCAUCUCCUAAGGCUAAAUACUCUCUAGUGACCGAUAGUGAACCAGUACCGUGAGGGAAAGGUGAAAAGCACCCCGGAAGGGGAGUGAAAUAGAACCUGAAACCGUGUGCUUACAAGUAGUCAGAGCCCGUUAAUGGGUGAUGGCGUGCCUUUUGUAGAAUGAACCGGCGAGUUACGAUUUGAUGCAAGGUUAAGCAGUAAAUGUGGAGCCGUAGCGAAAGCGAGUCUGAAUAGGGCGUUUAGUAUUUGGUCGUAGACCCGAAACCAGGUGAUCUACCCUUGGUCAGGUUGAAGUUCAGGUAACACUGAAUGGAGGACCGAACCGACUUACGUUGAAAAGUGAGCGGAUGAACUGAGGGUAGCGGAGAAAUUCCAAUCGAACCUGGAGAUAGCUGGUUCUCUCCGAAAUAGCUUUAGGGCUAGCCUCAAGUGAUGAUUAUUGGAGGUAGAGCACUGUUUGGACGAGGGGCCCCUCUCGGGUUACCGAAUUCAGACAAACUCCGAAUGCCAAUUAAUUUAACUUGGGAGUCAGAACAUGGGUGAUAAGGUCCGUGUUCGAAAGGGAAACAGCCCAGACCACCAGCUAAGGUCCCAAAAUAUAUGUUAAGUGGAAAAGGAUGUGGCGUUGCCCAGACAACUAGGAUGUUGGCUUAGAAGCAGCCAUCAUUUAAAGAGUGCGUAAUAGCUCACUAGUCGAGUGACACUGCGCCGAAAAUGUACCGGGGCUAAACAUAUUACCGAAGCUGUGGAUUGUCCUUUGGACAAUGGUAGGAGAGCGUUCUAAGGGCGUUGAAGCAUGAUCGUAAGGACAUGUGGAGCGCUUAGAAGUGAGAAUGCCGGUGUGAGUAGCGAAAGACGGGUGAGAAUCCCGUCCACCGAUUGACUAAGGUUUCCAGAGGAAGGCUCGUCCGCUCUGGGUUAGUCGGGUCCUAAGCUGAGGCCGACAGGCGUAGGCGAUGGAUAACAGGUUGAUAUUCCUGUACCACCUAUAAUCGUUUUAAUCGAUGGGGGGACGCAGUAGGAUAGGCGAAGCGUGCGAUUGGAUUGCACGUCUAAGCAGUAAGGCUGAGUAUUAGGCAAAUCCGGUACUCGUUAAGGCUGAGCUGUGAUGGGGAGAAGACAUUGUGUCUUCGAGUCGUUGAUUUCACACUGCCGAGAAAAGCCUCUAGAUAGAAAAUAGGUGCCCGUACCGCAAACCGACACAGGUAGUCAAGAUGAGAAUUCUAAGGUGAGCGAGCGAACUCUCGUUAAGGAACUCGGCAAAAUGACCCCGUAACUUCGGGAGAAGGGGUGCUCUUUAGGGUUAACGCCCAGAAGAGCCGCAGUGAAUAGGCCCAAGCGACUGUUUAUCAAAAACACAGGUCUCUGCUAAACCGUAAGGUGAUGUAUAGGGGCUGACGCCUGCCCGGUGCUGGAAGGUUAAGAGGAGUGGUUAGCUUCUGCGAAGCUACGAAUCGAAGCCCCAGUAAACGGCGGCCGUAACUAUAACGGUCCUAAGGUAGCGAAAUUCCUUGUCGGGUAAGUUCCGACCCGCACGAAAGGCGUAACGAUUUGGGCACUGUCUCAACGAGAGACUCGGUGAAAUCAUAGUACCUGUGAAGAUGCAGGUUACCCGCGACAGGACGGAAAGACCCCGUGGAGCUUUACUGUAGCCUGAUAUUGAAAUUCGGCACAGCUUGUACAGGAUAGGUAGGAGCCUUUGAAACGUGAGCGCUAGCUUACGUGGAGGCGCUGGUGGGAUACUACCCUAGCUGUGUUGGCUUUCUAACCCGCACCACUUAUCGUGGUGGGAGACAGUGUCAGGCGGGCAGUUUGACUGGGGCGGUCGCCUCCUAAAAGGUAACGGAGGCGCUCAAAGGUUCCCUCAGAAUGGUUGGAAAUCAUUCAUAGAGUGUAAAGGCAUAAGGGAGCUUGACUGCGAGACCUACAAGUCGAGCAGGGUCGAAAGACGGACUUAGUGAUCCGGUGGUUCCGCAUGGAAGGGCCAUCGCUCAACGGAUAAAAGCUACCCCGGGGAUAACAGGCUUAUCUCCCCCAAGAGUUCACAUCGACGGGGAGGUUUGGCACCUCGAUGUCGGCUCAUCGCAUCCUGGGGCUGUAGUCGGUCCCAAGGGUUGGGCUGUUCGCCCAUUAAAGCGGUACGCGAGCUGGGUUCAGAACGUCGUGAGACAGUUCGGUCCCUAUCCGUCGUGGGCGUAGGAAAUUUGAGAGGAGCUGUCCUUAGUACGAGAGGACCGGGAUGGACAUACCUCUGGUGUACCAGUUGUCGUGCCAACGGCAUAGCUGGGUAGCUAUGUGUGGACGGGAUAAGUGCUGAAAGCAUCUAAGCAUGAAGCCCCCCUCAAGAUGAGAUUUCCCAACUUCGGUUAUAAGAUCCCUCAAAGAUGAUGAGGUUAAUAGGUUCGAGGUGGAAGCAUGGUGACAUGUGGAGCUGACGAAUACUAAUCGAUCGAAGACUUAAUCAA
train_set component_1 5tcu_B 5hkv_X 3.66 2017-05-03 GAUUAAGUUAUUAAGGGCGCACGGUGGAUGCCUUGGCACUAGAAGCCAAUGAAGGACGUUACUAACGACGAUAUGCUUUGGGGAGCUGUAAGUAAGCUUUGAUCCAGAGAUUUCCGAAUGGGGAAACCCAGCAUGAGUUAUGUCAUGUUAUCGAUAUGUGAAUACAUAGCAUAUCAGAAGGCACACCCGGAGAACUGAAACAUCUUAGUACCCGGAGGAAGAGAAAGAAAAUUCGAUUCCCUUAGUAGCGGCGAGCGAAACGGGAAGAGCCCAAACCAACAAGCUUGCUUGUUGGGGUUGUAGGACACUCUAUACGGAGUUACAAAGGACGACAUUAGACGAAUCAUCUGGAAAGAUGAAUCAAAGAAGGUAAUAAUCCUGUAGUCGAAAAUGUUGUCUCUCUUGAGUGGAUCCUGAGUACGACGGAGCACGUGAAAUUCCGUCGGAAUCUGGGAGGACCAUCUCCUAAGGCUAAAUACUCUCUAGUGACCGAUAGUGAACCAGUACCGUGAGGGAAAGGUGAAAAGCACCCCGGAAGGGGAGUGAAAUAGAACCUGAAACCGUGUGCUUACAAGUAGUCAGAGCCCGUUAAUGGGUGAUGGCGUGCCUUUUGUAGAAUGAACCGGCGAGUUACGAUUUGAUGCAAGGUUAAGCAGUAAAUGUGGAGCCGUAGCGAAAGCGAGUCUGAAUAGGGCGUUUAGUAUUUGGUCGUAGACCCGAAACCAGGUGAUCUACCCUUGGUCAGGUUGAAGUUCAGGUAACACUGAAUGGAGGACCGAACCGACUUACGUUGAAAAGUGAGCGGAUGAACUGAGGGUAGCGGAGAAAUUCCAAUCGAACCUGGAGAUAGCUGGUUCUCUCCGAAAUAGCUUUAGGGCUAGCCUCAAGUGAUGAUUAUUGGAGGUAGAGCACUGUUUGGACGAGGGGCCCCUCUCGGGUUACCGAAUUCAGACAAACUCCGAAUGCCAAUUAAUUUAACUUGGGAGUCAGAACAUGGGUGAUAAGGUCCGUGUUCGAAAGGGAAACAGCCCAGACCACCAGCUAAGGUCCCAAAAUAUAUGUUAAGUGGAAAAGGAUGUGGCGUUGCCCAGACAACUAGGAUGUUGGCUUAGAAGCAGCCAUCAUUUAAAGAGUGCGUAAUAGCUCACUAGUCGAGUGACACUGCGCCGAAAAUGUACCGGGGCUAAACAUAUUACCGAAGCUGUGGAUUGUCCUUUGGACAAUGGUAGGAGAGCGUUCUAAGGGCGUUGAAGCAUGAUCGUAAGGACAUGUGGAGCGCUUAGAAGUGAGAAUGCCGGUGUGAGUAGCGAAAGACGGGUGAGAAUCCCGUCCACCGAUUGACUAAGGUUUCCAGAGGAAGGCUCGUCCGCUCUGGGUUAGUCGGGUCCUAAGCUGAGGCCGACAGGCGUAGGCGAUGGAUAACAGGUUGAUAUUCCUGUACCACCUAUAAUCGUUUUAAUCGAUGGGGGGACGCAGUAGGAUAGGCGAAGCGUGCGAUUGGAUUGCACGUCUAAGCAGUAAGGCUGAGUAUUAGGCAAAUCCGGUACUCGUUAAGGCUGAGCUGUGAUGGGGAGAAGACAUUGAGUCUUCGAGUCGUUGAUUUCACACUGCCGAGAAAAGCCUCUAGAUAGAAAAUAGGUGCCCGUACCGCAAACCGACACAGGUAGUCAAGAUGAGAAUUCUAAGGUGAGCGAGCGAACUCUCGUUAAGGAACUCGGCAAAAUGACCCCGUAACUUCGGGAGAAGGGGUGCUCUUUAGGGUUAACGCCCAGAAGAGCCGCAGUGAAUAGGCCCAAGCGACUGUUUAUCAAAAACACAGGUCUCUGCUAAACCGUAAGGUGAUGUAUAGGGGCUGACGCCUGCCCGGUGCUGGAAGGUUAAGAGGAGUGGUUAGCUUCUGCGAAGCUACGAAUCGAAGCCCCAGUAAACGGCGGCCGUAACUAUAACGGUCCUAAGGUAGCGAAAUUCCUUGUCGGGUAAGUUCCGACCCGCACGAAAGGCGUAACGAUUUGGGCACUGUCUCAACGAGAGACUCGGUGAAAUCAUAGUACCUGUGAAGAUGCAGGUUACCCGCGACAGGACGGAAAGACCCCGUGGAGCUUUACUGUAGCCUGAUAUUGAAAUUCGGCACAGCUUGUACAGGAUAGGUAGGAGCCUUUGAAACGUGAGCGCUAGCUUACGUGGAGGCGCUGGUGGGAUACUACCCUAGCUGUGUUGGCUUUCUAACCCGCACCACUUAUCGUGGUGGGAGACAGUGUCAAGCGGGCAGUUUGACUGGGGCGGUCGCCUCCUAAAAGGUAACGGAGGCGCUCAAAGGUUCCCUCAGAAUGGUUGGAAAUCAUUCAUAGAGUGUAAAGGCAUAAGGGAGCUUGACUGCGAGACCUACAAGUCGAGCAGGGUCGAAAGACGGACUUAGUGAUCCGGUGGUUCCGCAUGGAAGGGCCAUCGCUCAACGGAUAAAAGCUACCCCGGGGAUAACAGGCUUAUCUCCCCCAAGAGUUCACAUCGACGGGGAGGUUUGGCACCUCGAUGUCGGCUCAUCGCAUCCUGGGGCUGUAGUCGGUCCCAAGGGUUGGGCUGUUCGCCCAUUAAAGCGGUACGCGAGCUGGGUUCAGAACGUCGUGAGACAGUUCGGUCCCUAUCCGUCGUGGGCGUAGGAAAUUUGAGAGGAGCUGUCCUUAGUACGAGAGGACCGGGAUGGACAUACCUCUGGUGUACCAGUUGUCGUGCCAACGGCAUAGCUGGGUAGCUAUGUGUGGACGGGAUAAGUGCUGAAAGCAUCUAAGCAUGAAGCCCCCCUCAAGAUGAGAUUUCCCAACUUCGGUUAUAAGAUCCCUCAAAGAUGAUGAGGUUAAUAGGUUCGAGGUGGAAGCAUGGUGACAUGUGGAGCUGACGAAUACUAAUCGAUCGAAGACUUAAUCAA
train_set component_1 5tcu_B 6wrs_1 3.2 2020-06-03 GAUUAAGUUAUUAAGGGCGCACGGUGGAUGCCUUGGCACUAGAAGCCGAUGAAGGACGUUACUAACGACGAUAUGCUUUGGGGAGCUGUAAGUAAGCUUUGAUCCAGAGAUUUCCGAAUGGGGAAACCCAGCAUGAGUUAUGUCAUGUUAUCGAUAUGUGAAUACAUAGCAUAUCAGAAGGCACACCCGGAGAACUGAAACAUCUUAGUACCCGGAGGAAGAGAAAGAAAAUUCGAUUCCCUUAGUAGCGGCGAGCGAAACGGGAAGAGCCCAAACCAACAAGCUUGCUUGUUGGGGUUGUAGGACACUCUAUACGGAGUUACAAAGGACGACAUUAGACGAAUCAUCUGGAAAGAUGAAUCAAAGAAGGUAAUAAUCCUGUAGUCGAAAAUGUUGUCUCUCUUGAGUGGAUCCUGAGUACGACGGAGCACGUGAAAUUCCGUCGGAAUCUGGGAGGACCAUCUCCUAAGGCUAAAUACUCUCUAGUGACCGAUAGUGAACCAGUACCGUGAGGGAAAGGUGAAAAGCACCCCGGAAGGGGAGUGAAAUAGAACCUGAAACCGUGUGCUUACAAGUAGUCAGAGCCCGUUAAUGGGUGAUGGCGUGCCUUUUGUAGAAUGAACCGGCGAGUUACGAUUUGAUGCAAGGUUAAGCAGUAAAUGUGGAGCCGUAGCGAAAGCGAGUCUGAAUAGGGCGUUUAGUAUUUGGUCGUAGACCCGAAACCAGGUGAUCUACCCUUGGUCAGGUUGAAGUUCAGGUAACACUGAAUGGAGGACCGAACCGACUUACGUUGAAAAGUGAGCGGAUGAACUGAGGGUAGCGGAGAAAUUCCAAUCGAACCUGGAGAUAGCUGGUUCUCUCCGAAAUAGCUUUAGGGCUAGCCUCAAGUGAUGAUUAUUGGAGGUAGAGCACUGUUUGGACGAGGGGCCCCUCUCGGGUUACCGAAUUCAGACAAACUCCGAAUGCCAAUUAAUUUAACUUGGGAGUCAGAACAUGGGUGAUAAGGUCCGUGUUCGAAAGGGAAACAGCCCAGACCACCAGCUAAGGUCCCAAAAUAUAUGUUAAGUGGAAAAGGAUGUGGCGUUGCCCAGACAACUAGGAUGUUGGCUUAGAAGCAGCCAUCAUUUAAAGAGUGCGUAAUAGCUCACUAGUCGAGUGACACUGCGCCGAAAAUGUACCGGGGCUAAACAUAUUACCGAAGCUGUGGAUUGUCCUUUGGACAAUGGUAGGAGAGCGUUCUAAGGGCGUUGAAGCAUGAUCGUAAGGACAUGUGGAGCGCUUAGAAGUGAGAAUGCCGGUGUGAGUAGCGAAAGACGGGUGAGAAUCCCGUCCACCGAUUGACUAAGGUUUCCAGAGGAAGGCUCGUCCGCUCUGGGUUAGUCGGGUCCUAAGCUGAGGCCGACAGGCGUAGGCGAUGGAUAACAGGUUGAUAUUCCUGUACCACCUAUAAUCGUUUUAAUCGAUGGGGGGACGCAGUAGGAUAGGCGAAGCGUGCGAUUGGAUUGCACGUCUAAGCAGUAAGGCUGAGUAUUAGGCAAAUCCGGUACUCGUUAAGGCUGAGCUGUGAUGGGGAGAAGACAUUGUGUCUUCGAGUCGUUGAUUUCACACUGCCGAGAAAAGCCUCUAGAUAGAAAAUAGGUGCCCGUACCGCAAACCGACACAGGUAGUCAAGAUGAGAAUUCUAAGGUGAGCGAGCGAACUCUCGUUAAGGAACUCGGCAAAAUGACCCCGUAACUUCGGGAGAAGGGGUGCUCUUUAGGGUUAACGCCCAGAAGAGCCGCAGUGAAUAGGCCCAAGCGACUGUUUAUCAAAAACACAGGUCUCUGCUAAACCGUAAGGUGAUGUAUAGGGGCUGACGCCUGCCCAGUGCUGGAAGGUUAAGAGGAGUGGUUAGCUUCUGCGAAGCUACGAAUCGAAGCCCCAGUAAACGGCGGCCGUAACUAUAACGGUCCUAAGGUAGCGAAAUUCCUUGUCGGGUAAGUUCCGACCCGCACGAAAGGCGUAACGAUUUGGGCACUGUCUCAACGAGAGACUCGGUGAAAUCAUAGUACCUGUGAAGAUGCAGGUUACCCGCGACAGGACGGAAAGACCCCGUGGAGCUUUACUGUAGCCUGAUAUUGAAAUUCGGCACAGCUUGUACAGGAUAGGUAGGAGCCUUUGAAACGUGAGCGCUAGCUUACGUGGAGGCGCUGGUGGGAUACUACCCUAGCUGUGUUGGCUUUCUAACCCGCACCACUUAUCGUGGUGGGAGACAGUGUCAGGCGGGCAGUUUGACUGGGGCGGUCGCCUCCUAAAAGGUAACGGAGGCGCUCAAAGGUUCCCUCAGAAUGGUUGGAAAUCAUUCAUAGAGUGUAAAGGCAUAAGGGAGCUUGACUGCGAGACCUACAAGUCGAGCAGGGUCGAAAGACGGACUUAGUGAUCCGGUGGUUCCGCAUGGAAGGGCCAUCGCUCAACGGAUAAAAGCUACCCCGGGGAUAACAGGCUUAUCUCCCCCAAGAGUUCACAUCGACGGGGAGGUUUGGCACCUCGAUGUCGGCUCAUCGCAUCCUGGGGCUGUAGUCGGUCCCAAGGGUUGGGCUGUUCGCCCAUUAAAGCGGUACGCGAGCUGGGUUCAGAACGUCGUGAGACAGUUCGGUCCCUAUCCGUCGUGGGCGUAGGAAAUUUGAGAGGAGCUGUCCUUAGUACGAGAGGACCGGGAUGGACAUACCUCUGGUGUACCAGUUGUCGUGCCAACGGCAUAGCUGGGUAGCUAUGUGUGGACGGGAUAAGUGCUGAAAGCAUCUAAGCAUGAAGCCCCCCUCAAGAUGAGAUUUCCCAACUUCGGUUAUAAGAUCCCUCAAAGAUGAUGAGGUUAAUAGGUUCGAGGUGGAAGCAUGGUGACAUGUGGAGCUGACGAAUACUAAUCGAUCGAAGACUUAAUCAA
train_set component_1 5tcu_B 6wqn_1 2.9 2020-06-03 GAUUAAGUUAUUAAGGGCGCACGGUGGAUGCCUUGGCACUAGAAGCCGAUGAAGGACGUUACUAACGACGAUAUGCUUUGGGGAGCUGUAAGUAAGCUUUGAUCCAGAGAUUUCCGAAUGGGGAAACCCAGCAUGAGUUAUGUCAUGUUAUCGAUAUGUGAAUACAUAGCAUAUCAGAAGGCACACCCGGAGAACUGAAACAUCUUAGUACCCGGAGGAAGAGAAAGAAAAUUCGAUUCCCUUAGUAGCGGCGAGCGAAACGGGAAGAGCCCAAACCAACAAGCUUGCUUGUUGGGGUUGUAGGACACUCUAUACGGAGUUACAAAGGACGACAUUAGACGAAUCAUCUGGAAAGAUGAAUCAAAGAAGGUAAUAAUCCUGUAGUCGAAAAUGUUGUCUCUCUUGAGUGGAUCCUGAGUACGACGGAGCACGUGAAAUUCCGUCGGAAUCUGGGAGGACCAUCUCCUAAGGCUAAAUACUCUCUAGUGACCGAUAGUGAACCAGUACCGUGAGGGAAAGGUGAAAAGCACCCCGGAAGGGGAGUGAAAUAGAACCUGAAACCGUGUGCUUACAAGUAGUCAGAGCCCGUUAAUGGGUGAUGGCGUGCCUUUUGUAGAAUGAACCGGCGAGUUACGAUUUGAUGCAAGGUUAAGCAGUAAAUGUGGAGCCGUAGCGAAAGCGAGUCUGAAUAGGGCGUUUAGUAUUUGGUCGUAGACCCGAAACCAGGUGAUCUACCCUUGGUCAGGUUGAAGUUCAGGUAACACUGAAUGGAGGACCGAACCGACUUACGUUGAAAAGUGAGCGGAUGAACUGAGGGUAGCGGAGAAAUUCCAAUCGAACCUGGAGAUAGCUGGUUCUCUCCGAAAUAGCUUUAGGGCUAGCCUCAAGUGAUGAUUAUUGGAGGUAGAGCACUGUUUGGACGAGGGGCCCCUCUCGGGUUACCGAAUUCAGACAAACUCCGAAUGCCAAUUAAUUUAACUUGGGAGUCAGAACAUGGGUGAUAAGGUCCGUGUUCGAAAGGGAAACAGCCCAGACCACCAGCUAAGGUCCCAAAAUAUAUGUUAAGUGGAAAAGGAUGUGGCGUUGCCCAGACAACUAGGAUGUUGGCUUAGAAGCAGCCAUCAUUUAAAGAGUGCGUAAUAGCUCACUAGUCGAGUGACACUGCGCCGAAAAUGUACCGGGGCUAAACAUAUUACCGAAGCUGUGGAUUGUCCUUUGGACAAUGGUAGGAGAGCGUUCUAAGGGCGUUGAAGCAUGAUCGUAAGGACAUGUGGAGCGCUUAGAAGUGAGAAUGCCGGUGUGAGUAGCGAAAGACGGGUGAGAAUCCCGUCCACCGAUUGACUAAGGUUUCCAGAGGAAGGCUCGUCCGCUCUGGGUUAGUCGGGUCCUAAGCUGAGGCCGACAGGCGUAGGCGAUGGAUAACAGGUUGAUAUUCCUGUACCACCUAUAAUCGUUUUAAUCGAUGGGGGGACGCAGUAGGAUAGGCGAAGCGUGCGAUUGGAUUGCACGUCUAAGCAGUAAGGCUGAGUAUUAGGCAAAUCCGGUACUCGUUAAGGCUGAGCUGUGAUGGGGAGAAGACAUUGUGUCUUCGAGUCGUUGAUUUCACACUGCCGAGAAAAGCCUCUAGAUAGAAAAUAGGUGCCCGUACCGCAAACCGACACAGGUAGUCAAGAUGAGAAUUCUAAGGUGAGCGAGCGAACUCUCGUUAAGGAACUCGGCAAAAUGACCCCGUAACUUCGGGAGAAGGGGUGCUCUUUAGGGUUAACGCCCAGAAGAGCCGCAGUGAAUAGGCCCAAGCGACUGUUUAUCAAAAACACAGGUCUCUGCUAAACCGUAAGGUGAUGUAUAGGGGCUGACGCCUGCCCAGUGCUGGAAGGUUAAGAGGAGUGGUUAGCUUCUGCGAAGCUACGAAUCGAAGCCCCAGUAAACGGCGGCCGUAACUAUAACGGUCCUAAGGUAGCGAAAUUCCUUGUCGGGUAAGUUCCGACCCGCACGAAAGGCGUAACGAUUUGGGCACUGUCUCAACGAGAGACUCGGUGAAAUCAUAGUACCUGUGAAGAUGCAGGUUACCCGCGACAGGACGGAAAGACCCCGUGGAGCUUUACUGUAGCCUGAUAUUGAAAUUCGGCACAGCUUGUACAGGAUAGGUAGGAGCCUUUGAAACGUGAGCGCUAGCUUACGUGGAGGCGCUGGUGGGAUACUACCCUAGCUGUGUUGGCUUUCUAACCCGCACCACUUAUCGUGGUGGGAGACAGUGUCAGGCGGGCAGUUUGACUGGGGCGGUCGCCUCCUAAAAGGUAACGGAGGCGCUCAAAGGUUCCCUCAGAAUGGUUGGAAAUCAUUCAUAGAGUGUAAAGGCAUAAGGGAGCUUGACUGCGAGACCUACAAGUCGAGCAGGGUCGAAAGACGGACUUAGUGAUCCGGUGGUUCCGCAUGGAAGGGCCAUCGCUCAACGGAUAAAAGCUACCCCGGGGAUAACAGGCUUAUCUCCCCCAAGAGUUCACAUCGACGGGGAGGUUUGGCACCUCGAUGUCGGCUCAUCGCAUCCUGGGGCUGUAGUCGGUCCCAAGGGUUGGGCUGUUCGCCCAUUAAAGCGGUACGCGAGCUGGGUUCAGAACGUCGUGAGACAGUUCGGUCCCUAUCCGUCGUGGGCGUAGGAAAUUUGAGAGGAGCUGUCCUUAGUACGAGAGGACCGGGAUGGACAUACCUCUGGUGUACCAGUUGUCGUGCCAACGGCAUAGCUGGGUAGCUAUGUGUGGACGGGAUAAGUGCUGAAAGCAUCUAAGCAUGAAGCCCCCCUCAAGAUGAGAUUUCCCAACUUCGGUUAUAAGAUCCCUCAAAGAUGAUGAGGUUAAUAGGUUCGAGGUGGAAGCAUGGUGACAUGUGGAGCUGACGAAUACUAAUCGAUCGAAGACUUAAUCAA
train_set component_1 5tcu_B 6hma_A 2.65 2018-11-14 GAUUAAGUUAUUAAGGGCGCACGGUGGAUGCCUUGGCACUAGAAGCCGAUGAAGGACGUUACUAACGACGAUAUGCUUUGGGGAGCUGUAAGUAAGCUUUGAUCCAGAGAUUUCCGAAUGGGGAAACCCAGCAUGAGUUAUGUCAUGUUAUCGAUAUGUGAAUACAUAGCAUAUCAGAAGGCACACCCGGAGAACUGAAACAUCUUAGUACCCGGAGGAAGAGAAAGAAAAUUCGAUUCCCUUAGUAGCGGCGAGCGAAACGGGAAGAGCCCAAACCAACAAGCUUGCUUGUUGGGGUUGUAGGACACUCUAUACGGAGUUACAAAGGACGACAUUAGACGAAUCAUCUGGAAAGAUGAAUCAAAGAAGGUAAUAAUCCUGUAGUCGAAAAUGUUGUCUCUCUUGAGUGGAUCCUGAGUACGACGGAGCACGUGAAAUUCCGUCGGAAUCUGGGAGGACCAUCUCCUAAGGCUAAAUACUCUCUAGUGACCGAUAGUGAACCAGUACCGUGAGGGAAAGGUGAAAAGCACCCCGGAAGGGGAGUGAAAUAGAACCUGAAACCGUGUGCUUACAAGUAGUCAGAGCCCGUUAAUGGGUGAUGGCGUGCCUUUUGUAGAAUGAACCGGCGAGUUACGAUUUGAUGCAAGGUUAAGCAGUAAAUGUGGAGCCGUAGCGAAAGCGAGUCUGAAUAGGGCGUUUAGUAUUUGGUCGUAGACCCGAAACCAGGUGAUCUACCCUUGGUCAGGUUGAAGUUCAGGUAACACUGAAUGGAGGACCGAACCGACUUACGUUGAAAAGUGAGCGGAUGAACUGAGGGUAGCGGAGAAAUUCCAAUCGAACCUGGAGAUAGCUGGUUCUCUCCGAAAUAGCUUUAGGGCUAGCCUCAAGUGAUGAUUAUUGGAGGUAGAGCACUGUUUGGACGAGGGGCCCCUCUCGGGUUACCGAAUUCAGACAAACUCCGAAUGCCAAUUAAUUUAACUUGGGAGUCAGAACAUGGGUGAUAAGGUCCGUGUUCGAAAGGGAAACAGCCCAGACCACCAGCUAAGGUCCCAAAAUAUAUGUUAAGUGGAAAAGGAUGUGGCGUUGCCCAGACAACUAGGAUGUUGGCUUAGAAGCAGCCAUCAUUUAAAGAGUGCGUAAUAGCUCACUAGUCGAGUGACACUGCGCCGAAAAUGUACCGGGGCUAAACAUAUUACCGAAGCUGUGGAUUGUCCUUUGGACAAUGGUAGGAGAGCGUUCUAAGGGCGUUGAAGCAUGAUCGUAAGGACAUGUGGAGCGCUUAGAAGUGAGAAUGCCGGUGUGAGUAGCGAAAGACGGGUGAGAAUCCCGUCCACCGAUUGACUAAGGUUUCCAGAGGAAGGCUCGUCCGCUCUGGGUUAGUCGGGUCCUAAGCUGAGGCCGACAGGCGUAGGCGAUGGAUAACAGGUUGAUAUUCCUGUACCACCUAUAAUCGUUUUAAUCGAUGGGGGGACGCAGUAGGAUAGGCGAAGCGUGCGAUUGGAUUGCACGUCUAAGCAGUAAGGCUGAGUAUUAGGCAAAUCCGGUACUCGUUAAGGCUGAGCUGUGAUGGGGAGAAGACAUUGUGUCUUCGAGUCGUUGAUUUCACACUGCCGAGAAAAGCCUCUAGAUAGAAAAUAGGUGCCCGUACCGCAAACCGACACAGGUAGUCAAGAUGAGAAUUCUAAGGUGAGCGAGCGAACUCUCGUUAAGGAACUCGGCAAAAUGACCCCGUAACUUCGGGAGAAGGGGUGCUCUUUAGGGUUAACGCCCAGAAGAGCCGCAGUGAAUAGGCCCAAGCGACUGUUUAUCAAAAACACAGGUCUCUGCUAAACCGUAAGGUGAUGUAUAGGGGCUGACGCCUGCCCGGUGCUGGAAGGUUAAGAGGAGUGGUUAGCUUCUGCGAAGCUACGAAUCGAAGCCCCAGUAAACGGCGGCCGUAACUAUAACGGUCCUAAGGUAGCGAAAUUCCUUGUCGGGUAAGUUCCGACCCGCACGAAAGGCGUAACGAUUUGGGCACUGUCUCAACGAGAGACUCGGUGAAAUCAUAGUACCUGUGAAGAUGCAGGUUACCCGCGACAGGACGGAAAGACCCCGUGGAGCUUUACUGUAGCCUGAUAUUGAAAUUCGGCACAGCUUGUACAGGAUAGGUAGGAGCCUUUGAAACGUGAGCGCUAGCUUACGUGGAGGCGCUGGUGGGAUACUACCCUAGCUGUGUUGGCUUUCUAACCCGCACCACUUAUCGUGGUGGGAGACAGUGUCAGGCGGGCAGUUUGACUGGGGCGGUCGCCUCCUAAAAGGUAACGGAGGCGCUCAAAGGUUCCCUCAGAAUGGUUGGAAAUCAUUCAUAGAGUGUAAAGGCAUAAGGGAGCUUGACUGCGAGACCUACAAGUCGAGCAGGGUCGAAAGACGGACUUAGUGAUCCGGUGGUUCCGCAUGGAAGGGCCAUCGCUCAACGGAUAAAAGCUACCCCGGGGAUAACAGGCUUAUCUCCCCCAAGAGUUCACAUCGACGGGGAGGUUUGGCACCUCGAUGUCGGCUCAUCGCAUCCUGGGGCUGUAGUCGGUCCCAAGGGUUGGGCUGUUCGCCCAUUAAAGCGGUACGCGAGCUGGGUUCAGAACGUCGUGAGACAGUUCGGUCCCUAUCCGUCGUGGGCGUAGGAAAUUUGAGAGGAGCUGUCCUUAGUACGAGAGGACCGGGAUGGACAUACCUCUGGUGUACCAGUUGUCGUGCCAACGGCAUAGCUGGGUAGCUAUGUGUGGACGGGAUAAGUGCUGAAAGCAUCUAAGCAUGAAGCCCCCCUCAAGAUGAGAUUUCCCAACUUCGGUUAUAAGAUCCCUCAAAGAUGAUGAGGUUAAUAGGUUCGAGGUGGAAGCAUGGUGACAUGUGGAGCUGACGAAUACUAAUCGAUCGAAGACUUAAUCAA
train_set component_1 5tcu_B 7ttw_1 2.9 2022-07-06 GAUUAAGUUAUUAAGGGCGCACGGUGGAUGCCUUGGCACUAGAAGCCGAUGAAGGACGUUACUAACGACGAUAUGCUUUGGGGAGCUGUAAGUAAGCUUUGAUCCAGAGAUUUCCGAAUGGGGAAACCCAGCAUGAGUUAUGUCAUGUUAUCGAUAUGUGAAUACAUAGCAUAUCAGAAGGCACACCCGGAGAACUGAAACAUCUUAGUACCCGGAGGAAGAGAAAGAAAAUUCGAUUCCCUUAGUAGCGGCGAGCGAAACGGGAAGAGCCCAAACCAACAAGCUUGCUUGUUGGGGUUGUAGGACACUCUAUACGGAGUUACAAAGGACGACAUUAGACGAAUCAUCUGGAAAGAUGAAUCAAAGAAGGUAAUAAUCCUGUAGUCGAAAAUGUUGUCUCUCUUGAGUGGAUCCUGAGUACGACGGAGCACGUGAAAUUCCGUCGGAAUCUGGGAGGACCAUCUCCUAAGGCUAAAUACUCUCUAGUGACCGAUAGUGAACCAGUACCGUGAGGGAAAGGUGAAAAGCACCCCGGAAGGGGAGUGAAAUAGAACCUGAAACCGUGUGCUUACAAGUAGUCAGAGCCCGUUAAUGGGUGAUGGCGUGCCUUUUGUAGAAUGAACCGGCGAGUUACGAUUUGAUGCAAGGUUAAGCAGUAAAUGUGGAGCCGUAGCGAAAGCGAGUCUGAAUAGGGCGUUUAGUAUUUGGUCGUAGACCCGAAACCAGGUGAUCUACCCUUGGUCAGGUUGAAGUUCAGGUAACACUGAAUGGAGGACCGAACCGACUUACGUUGAAAAGUGAGCGGAUGAACUGAGGGUAGCGGAGAAAUUCCAAUCGAACCUGGAGAUAGCUGGUUCUCUCCGAAAUAGCUUUAGGGCUAGCCUCAAGUGAUGAUUAUUGGAGGUAGAGCACUGUUUGGACGAGGGGCCCCUCUCGGGUUACCGAAUUCAGACAAACUCCGAAUGCCAAUUAAUUUAACUUGGGAGUCAGAACAUGGGUGAUAAGGUCCGUGUUCGAAAGGGAAACAGCCCAGACCACCAGCUAAGGUCCCAAAAUAUAUGUUAAGUGGAAAAGGAUGUGGCGUUGCCCAGACAACUAGGAUGUUGGCUUAGAAGCAGCCAUCAUUUAAAGAGUGCGUAAUAGCUCACUAGUCGAGUGACACUGCGCCGAAAAUGUACCGGGGCUAAACAUAUUACCGAAGCUGUGGAUUGUCCUUUGGACAAUGGUAGGAGAGCGUUCUAAGGGCGUUGAAGCAUGAUCGUAAGGACAUGUGGAGCGCUUAGAAGUGAGAAUGCCGGUGUGAGUAGCGAAAGACGGGUGAGAAUCCCGUCCACCGAUUGACUAAGGUUUCCAGAGGAAGGCUCGUCCGCUCUGGGUUAGUCGGGUCCUAAGCUGAGGCCGACAGGCGUAGGCGAUGGAUAACAGGUUGAUAUUCCUGUACCACCUAUAAUCGUUUUAAUCGAUGGGGGGACGCAGUAGGAUAGGCGAAGCGUGCGAUUGGAUUGCACGUCUAAGCAGUAAGGCUGAGUAUUAGGCAAAUCCGGUACUCAUUAAGGCUGAGCUGUGAUGGGGAGAAGACAUUGUGUCUUCGAGUCGUUGAUUUCACACUGCCGAGAAAAGCCUCUAGAUAGAAAAUAGGUGCCCGUACCGCAAACCGACACAGGUAGUCAAGAUGAGAAUUCUAAGGUGAGCGAGCGAACUCUCGUUAAGGAACUCGGCAAAAUGACCCCGUAACUUCGGGAGAAGGGGUGCUCUUUAGGGUUAACGCCCAGAAGAGCCGCAGUGAAUAGGCCCAAGCGACUGUUUAUCAAAAACACAGGUCUCUGCUAAACCGUAAGGUGAUGUAUAGGGGCUGACGCCUGCCCGGUGCUGGAAGGUUAAGAGGAGUGGUUAGCUUCUGCGAAGCUACGAAUCGAAGCCCCAGUAAACGGCGGCCGUAACUAUAACGGUCCUAAGGUAGCGAAAUUCCUUGUCGGGUAAGUUCCGACCCGCACGAAAGGCGUAACGAUUUGGGCACUGUCUCAACGAGAGACUCGGUGAAAUCAUAGUACCUGUGAAGAUGCAGGUUACCCGCGACAGGACGGAAAGACCCCGUGGAGCUUUACUGUAGCCUGAUAUUGAAAUUCGGCACAGCUUGUACAGGAUAGGUAGGAGCCUUUGAAACGUGAGCGCUAGCUUACGUGGAGGCGCUGGUGGGAUACUACCCUAGCUGUGUUGGCUUUCUAACCCGCACCACUUAUCGUGGUGGGAGACAGUGUCAGGCGGGCAGUUUGACUGGGGCGGUCGCCUCCUAAAAGGUAACGGAGGCGCUCAAAGGUUCCCUCAGAAUGGUUGGAAAUCAUUCAUAGAGUGUAAAGGCAUAAGGGAGCUUGACUGCGAGACCUACAAGUCGAGCAGGGUCGAAAGACGGACUUAGUGAUCCGGUGGUUCCGCAUGGAAGGGCCAUCGCUCAACGGAUAAAAGCUACCCCGGGGAUAACAGGCUUAUCUCCCCCAAGAGUUCACAUCGACGGGGAGGUUUGGCACCUCGAUGUCGGCUCAUCGCAUCCUGGGGCUGUAGUCGGUCCCAAGGGUUGGGCUGUUCGCCCAUUAAAGCGGUACGCGAGCUGGGUUCAGAACGUCGUGAGACAGUUCGGUCCCUAUCCGUCGUGGGCGUAGGAAAUUUGAGAGGAGCUGUCCUUAGUACGAGAGGACCGGGAUGGACAUACCUCUGGUGUACCAGUUGUCGUGCCAACGGCAUAGCUGGGUAGCUAUGUGUGGACGGGAUAAGUGCUGAAAGCAUCUAAGCAUGAAGCCCCCCUCAAGAUGAGAUUUCCCAACUUCGGUUAUAAGAUCCCUCAAAGAUGAUGAGGUUAAUAGGUUCGAGGUGGAAGCAUGGUGACAUGUGGAGCUGACGAAUACUAAUCGAUCGAAGACUUAAUCAA
train_set component_1 5tcu_B 5hl7_X 3.55 2016-12-21 GAUUAAGUUAUUAAGGGCGCACGGUGGAUGCCUUGGCACUAGAAGCCAAUGAAGGACGUUACUAACGACGAUAUGCUUUGGGGAGCUGUAAGUAAGCUUUGAUCCAGAGAUUUCCGAAUGGGGAAACCCAGCAUGAGUUAUGUCAUGUUAUCGAUAUGUGAAUACAUAGCAUAUCAGAAGGCACACCCGGAGAACUGAAACAUCUUAGUACCCGGAGGAAGAGAAAGAAAAUUCGAUUCCCUUAGUAGCGGCGAGCGAAACGGGAAGAGCCCAAACCAACAAGCUUGCUUGUUGGGGUUGUAGGACACUCUAUACGGAGUUACAAAGGACGACAUUAGACGAAUCAUCUGGAAAGAUGAAUCAAAGAAGGUAAUAAUCCUGUAGUCGAAAAUGUUGUCUCUCUUGAGUGGAUCCUGAGUACGACGGAGCACGUGAAAUUCCGUCGGAAUCUGGGAGGACCAUCUCCUAAGGCUAAAUACUCUCUAGUGACCGAUAGUGAACCAGUACCGUGAGGGAAAGGUGAAAAGCACCCCGGAAGGGGAGUGAAAUAGAACCUGAAACCGUGUGCUUACAAGUAGUCAGAGCCCGUUAAUGGGUGAUGGCGUGCCUUUUGUAGAAUGAACCGGCGAGUUACGAUUUGAUGCAAGGUUAAGCAGUAAAUGUGGAGCCGUAGCGAAAGCGAGUCUGAAUAGGGCGUUUAGUAUUUGGUCGUAGACCCGAAACCAGGUGAUCUACCCUUGGUCAGGUUGAAGUUCAGGUAACACUGAAUGGAGGACCGAACCGACUUACGUUGAAAAGUGAGCGGAUGAACUGAGGGUAGCGGAGAAAUUCCAAUCGAACCUGGAGAUAGCUGGUUCUCUCCGAAAUAGCUUUAGGGCUAGCCUCAAGUGAUGAUUAUUGGAGGUAGAGCACUGUUUGGACGAGGGGCCCCUCUCGGGUUACCGAAUUCAGACAAACUCCGAAUGCCAAUUAAUUUAACUUGGGAGUCAGAACAUGGGUGAUAAGGUCCGUGUUCGAAAGGGAAACAGCCCAGACCACCAGCUAAGGUCCCAAAAUAUAUGUUAAGUGGAAAAGGAUGUGGCGUUGCCCAGACAACUAGGAUGUUGGCUUAGAAGCAGCCAUCAUUUAAAGAGUGCGUAAUAGCUCACUAGUCGAGUGACACUGCGCCGAAAAUGUACCGGGGCUAAACAUAUUACCGAAGCUGUGGAUUGUCCUUUGGACAAUGGUAGGAGAGCGUUCUAAGGGCGUUGAAGCAUGAUCGUAAGGACAUGUGGAGCGCUUAGAAGUGAGAAUGCCGGUGUGAGUAGCGAAAGACGGGUGAGAAUCCCGUCCACCGAUUGACUAAGGUUUCCAGAGGAAGGCUCGUCCGCUCUGGGUUAGUCGGGUCCUAAGCUGAGGCCGACAGGCGUAGGCGAUGGAUAACAGGUUGAUAUUCCUGUACCACCUAUAAUCGUUUUAAUCGAUGGGGGGACGCAGUAGGAUAGGCGAAGCGUGCGAUUGGAUUGCACGUCUAAGCAGUAAGGCUGAGUAUUAGGCAAAUCCGGUACUCGUUAAGGCUGAGCUGUGAUGGGGAGAAGACAUUGAGUCUUCGAGUCGUUGAUUUCACACUGCCGAGAAAAGCCUCUAGAUAGAAAAUAGGUGCCCGUACCGCAAACCGACACAGGUAGUCAAGAUGAGAAUUCUAAGGUGAGCGAGCGAACUCUCGUUAAGGAACUCGGCAAAAUGACCCCGUAACUUCGGGAGAAGGGGUGCUCUUUAGGGUUAACGCCCAGAAGAGCCGCAGUGAAUAGGCCCAAGCGACUGUUUAUCAAAAACACAGGUCUCUGCUAAACCGUAAGGUGAUGUAUAGGGGCUGACGCCUGCCCGGUGCUGGAAGGUUAAGAGGAGUGGUUAGCUUCUGCGAAGCUACGAAUCGAAGCCCCAGUAAACGGCGGCCGUAACUAUAACGGUCCUAAGGUAGCGAAAUUCCUUGUCGGGUAAGUUCCGACCCGCACGAAAGGCGUAACGAUUUGGGCACUGUCUCAACGAGAGACUCGGUGAAAUCAUAGUACCUGUGAAGAUGCAGGUUACCCGCGACAGGACGGAAAGACCCCGUGGAGCUUUACUGUAGCCUGAUAUUGAAAUUCGGCACAGCUUGUACAGGAUAGGUAGGAGCCUUUGAAACGUGAGCGCUAGCUUACGUGGAGGCGCUGGUGGGAUACUACCCUAGCUGUGUUGGCUUUCUAACCCGCACCACUUAUCGUGGUGGGAGACAGUGUCAAGCGGGCAGUUUGACUGGGGCGGUCGCCUCCUAAAAGGUAACGGAGGCGCUCAAAGGUUCCCUCAGAAUGGUUGGAAAUCAUUCAUAGAGUGUAAAGGCAUAAGGGAGCUUGACUGCGAGACCUACAAGUCGAGCAGGGUCGAAAGACGGACUUAGUGAUCCGGUGGUUCCGCAUGGAAGGGCCAUCGCUCAACGGAUAAAAGCUACCCCGGGGAUAACAGGCUUAUCUCCCCCAAGAGUUCACAUCGACGGGGAGGUUUGGCACCUCGAUGUCGGCUCAUCGCAUCCUGGGGCUGUAGUCGGUCCCAAGGGUUGGGCUGUUCGCCCAUUAAAGCGGUACGCGAGCUGGGUUCAGAACGUCGUGAGACAGUUCGGUCCCUAUCCGUCGUGGGCGUAGGAAAUUUGAGAGGAGCUGUCCUUAGUACGAGAGGACCGGGAUGGACAUACCUCUGGUGUACCAGUUGUCGUGCCAACGGCAUAGCUGGGUAGCUAUGUGUGGACGGGAUAAGUGCUGAAAGCAUCUAAGCAUGAAGCCCCCCUCAAGAUGAGAUUUCCCAACUUCGGUUAUAAGAUCCCUCAAAGAUGAUGAGGUUAAUAGGUUCGAGGUGGAAGCAUGGUGACAUGUGGAGCUGACGAAUACUAAUCGAUCGAAGACUUAAUCAA
train_set component_1 5tcu_B 6s0z_A 2.3 2019-08-21 UUAAGUUAUUAAGGGCGCACGGUGGAUGCCUUGGCACUAGAAGCCGAUGAAGGACGUUACUAACGACGAUAUGCUUUGGGGAGCUGUAAGUAAGCUUUGAUCCAGAGAUUUCCGAAUGGGGAAACCCAGCAUGAGUUAUGUCAUGUUAUCGAUAUGUGAAUACAUAGCAUAUCAGAAGGCACACCCGGAGAACUGAAACAUCUUAGUACCCGGAGGAAGAGAAAGAAAAUUCGAUUCCCUUAGUAGCGGCGAGCGAAAUGGGAAGAGCCCAAACCAACAAGCUUGCUUGUUGGGGUUGUAGGACACUCUACGGAGUUACAAAGGACGACAUUAGACGAAUCAUCUGGAAAGAUGAAUCAAAGAAGGUAAUAAUCCUGUAGUCGAAAAUGUUGUCUCUCUUGAGUGGAUCCUGAGUACGACGGAGCACGUGAAAUUCCGUCGGAAUCUGGGAGGACCAUCUCCUAAGGCUAAAUACUCUCUAGUGACCGAUAGUGAACCAGUACCGUGAGGGAAAGGUGAAAAGCACCCCGGAAGGGGAGUGAAAUAGAACCUGAAACCGUGUGCUUACAAGUAGUCAGAGCCCGUUAAUGGGUGAUGGCGUGCCUUUUGUAGAAUGAACCGGCGAGUUACGAUUUGAUGCAAGGUUAAGCAGUAAAUGUGGAGCCGUAGCGAAAGCGAGUCUGAAUAGGGCGUUUAGUAUUUGGUCGUAGACCCGAAACCAGGUGAUCUACCCUUGGUCAGGUUGAAGUUCAGGUAACACUGAAUGGAGGACCGAACCGACUUACGUUGAAAAGUGAGCGGAUGAACUGAGGGUAGCGGAGAAAUUCCAAUCGAACCUGGAGAUAGCUGGUUCUCUCCGAAAUAGCUUUAGGGCUAGCCUCAAGUGAUGAUUAUUGGAGGUAGAGCACUGUUUGGACGAGGGGCCGGUUACCGAAUUCAGACAAACUCCGAAUGCCAAUUAAUUUAACUUGGGAGUCAGAACAUGGGUGAUAAGGUCCGUGUUCGAAAGGGAAACAGCCCAGACCACCAGCUAAGGUCCCAAAAUAUAUGUUAAGUGGAAAAGGAUGUGGCGUUGCCCAGACAACUAGGAUGUUGGCUUAGAAGCAGCCAUCAUUUAAAGAGUGCGUAAUAGCUCACUAGUCGAGUGACACUGCGCCGAAAAUGUACCGGGGCUAAACAUAUUACCGAAGCUGUGGAUUGUCCUUUGGACAAUGGUAGGAGAGCGUUCUAAGGGCGUUGAAGCAUGAUCGUAAGGACAUGUGGAGCGCUUAGAAGUGAGAAUGCCGGUGUGAGUAGCGAAAGACGGGUGAGAAUCCCGUCCACCGAUUGACUAAGGUUUCCAGAGGAAGGCUCGUCCGCUCUGGGUUAGUCGGGUCCUAAGCUGAGGCCGACAGGCGUAGGCGAUGGAUAACAGGUUGAUAUUCCUGUACCACCUAUAAUCGUUUUAAUCGAUGGGGGGACGCAGUAGGAUAGGCGAAGCGUGCGAUUGGAUUGCACGUCUAAGCAGUAAGGCUGAGUAUUAGGCAAAUCCGGUACUCGUUAAGGCUGAGCUGUGAUGGGGAGAAGACAUUGUGUCUUCGAGUCGUUGAUUUCACACUGCCGAGAAAAGCCUCUAGAUAGAAAAUAGGUGCCCGUACCGCAAACCGACACAGGUAGUCAAGAUGAGAAUUCUAAGGUGAGCGAGCGAACUCUCGUUAAGGAACUCGGCAAAAUGACCCCGUAACUUCGGGAGAAGGGGUGCUCUUUAGGGUUAACGCCCAGAAGAGCCGCAGUGAAUAGGCCCAAGCGACUGUUUAUCAAAAACACAGGUCUCUGCUAAACCGUAAGGUGAUGUAUAGGGGCUGACGCCUGCCCGGUGCUGGAAGGUUAAGAGGAGUGGUUAGCUUCUGCGAAGCUACGAAUCGAAGCCCCAGUAAACGGCGGCCGUAUAACGGUCCUAAGGUAGCGAAAUUCCUUGUCGGGUAAGUUCCGACCCGCACGAAAGGCGUAACGAUUUGGGCACUGUCUCAACGAGAGACUCGGUGAAAUCAUAGUACCUGUGAAGAUGCAGGUUACCCGCGACAGGACGGAAAGACCCCGUGGAGCUUUACUGUAGCCUGAUAUUGAAAUUCGGCACAGCUUGUACAGGAUAGGUAGGAGCCUUUGAAACGUGAGCGCUAGCUUACGUGGAGGCGCUGGUGGGAUACUACCCUAGCUGUGUUGGCUUUCUAACCCGCACCACUUAUCGUGGUGGGAGACAGUGUCAGGCGGGCAGUUUGACUGGGGCGGUCGCCUCCUAAAAGGUAACGGAGGCGCUCAAAGGUUCCCUCAGAAUGGUUGGAAAUCAUUCAUAGAGUGUAAAGGCAUAAGGGAGCUUGACUGCGAGACCUACAAGUCGAGCAGGGUCGAAAGACGGACUUAGUGAUCCGGUGGUUCCGCAUGGAAGGGCCAUCGCUCAACGGAUAAAAGCUACCCCGGGGAUAACAGGCUUAUCUCCCCCAAGAGUUCACAUCGACGGGGAGGUUUGGCACCUCGAUGUCGGCUCAUCGCAUCCUGGGGCUGUAGUCGGUCCCAAGGGUUGGGCUGUUCGCCCAUUAAAGCGGUACGCGAGCUGGGUUCAGAACGUCGUGAGACAGUUCGGUCCCUAUCCGUCGUGGGCGUAGGAAAUUUGAGAGGAGCUGUCCUUAGUACGAGAGGACCGGGAUGGACAUACCUCUGGUGUACCAGUUGUCGUGCCAACGGCAUAGCUGGGUAGCUAUGUGUGGACGGGAUAAGUGCUGAAAGCAUCUAAGCAUGAAGCCCCCCUCAAGAUGAGAUUUCCCAACUUCGGUUAUAAGAUCCCUCAAAGAUGAUGAGGUUAAUAGGUUCGAGGUGGAAGCAUGGUGACAUGUGGAGCUGACGAAUACUAAUCGAUCGAAGACUUAAU
train_set component_1 5tcu_B 6s12_A 3.2 2019-08-21 UUAAGUUAUUAAGGGCGCACGGUGGAUGCCUUGGCACUAGAAGCCGAUGAAGGACGUUACUAACGACGAUAUGCUUUGGGGAGCUGUAAGUAAGCUUUGAUCCAGAGAUUUCCGAAUGGGGAAACCCAGCAUGAGUUAUGUCAUGUUAUCGAUAUGUGAAUACAUAGCAUAUCAGAAGGCACACCCGGAGAACUGAAACAUCUUAGUACCCGGAGGAAGAGAAAGAAAAUUCGAUUCCCUUAGUAGCGGCGAGCGAAAUGGGAAGAGCCCAAACCAACAAGCUUGCUUGUUGGGGUUGUAGGACACUCUACGGAGUUACAAAGGACGACAUUAGACGAAUCAUCUGGAAAGAUGAAUCAAAGAAGGUAAUAAUCCUGUAGUCGAAAAUGUUGUCUCUCUUGAGUGGAUCCUGAGUACGACGGAGCACGUGAAAUUCCGUCGGAAUCUGGGAGGACCAUCUCCUAAGGCUAAAUACUCUCUAGUGACCGAUAGUGAACCAGUACCGUGAGGGAAAGGUGAAAAGCACCCCGGAAGGGGAGUGAAAUAGAACCUGAAACCGUGUGCUUACAAGUAGUCAGAGCCCGUUAAUGGGUGAUGGCGUGCCUUUUGUAGAAUGAACCGGCGAGUUACGAUUUGAUGCAAGGUUAAGCAGUAAAUGUGGAGCCGUAGCGAAAGCGAGUCUGAAUAGGGCGUUUAGUAUUUGGUCGUAGACCCGAAACCAGGUGAUCUACCCUUGGUCAGGUUGAAGUUCAGGUAACACUGAAUGGAGGACCGAACCGACUUACGUUGAAAAGUGAGCGGAUGAACUGAGGGUAGCGGAGAAAUUCCAAUCGAACCUGGAGAUAGCUGGUUCUCUCCGAAAUAGCUUUAGGGCUAGCCUCAAGUGAUGAUUAUUGGAGGUAGAGCACUGUUUGGACGAGGGGCCGGUUACCGAAUUCAGACAAACUCCGAAUGCCAAUUAAUUUAACUUGGGAGUCAGAACAUGGGUGAUAAGGUCCGUGUUCGAAAGGGAAACAGCCCAGACCACCAGCUAAGGUCCCAAAAUAUAUGUUAAGUGGAAAAGGAUGUGGCGUUGCCCAGACAACUAGGAUGUUGGCUUAGAAGCAGCCAUCAUUUAAAGAGUGCGUAAUAGCUCACUAGUCGAGUGACACUGCGCCGAAAAUGUACCGGGGCUAAACAUAUUACCGAAGCUGUGGAUUGUCCUUUGGACAAUGGUAGGAGAGCGUUCUAAGGGCGUUGAAGCAUGAUCGUAAGGACAUGUGGAGCGCUUAGAAGUGAGAAUGCCGGUGUGAGUAGCGAAAGACGGGUGAGAAUCCCGUCCACCGAUUGACUAAGGUUUCCAGAGGAAGGCUCGUCCGCUCUGGGUUAGUCGGGUCCUAAGCUGAGGCCGACAGGCGUAGGCGAUGGAUAACAGGUUGAUAUUCCUGUACCACCUAUAAUCGUUUUAAUCGAUGGGGGGACGCAGUAGGAUAGGCGAAGCGUGCGAUUGGAUUGCACGUCUAAGCAGUAAGGCUGAGUAUUAGGCAAAUCCGGUACUCGUUAAGGCUGAGCUGUGAUGGGGAGAAGACAUUGUGUCUUCGAGUCGUUGAUUUCACACUGCCGAGAAAAGCCUCUAGAUAGAAAAUAGGUGCCCGUACCGCAAACCGACACAGGUAGUCAAGAUGAGAAUUCUAAGGUGAGCGAGCGAACUCUCGUUAAGGAACUCGGCAAAAUGACCCCGUAACUUCGGGAGAAGGGGUGCUCUUUAGGGUUAACGCCCAGAAGAGCCGCAGUGAAUAGGCCCAAGCGACUGUUUAUCAAAAACACAGGUCUCUGCUAAACCGUAAGGUGAUGUAUAGGGGCUGACGCCUGCCCGGUGCUGGAAGGUUAAGAGGAGUGGUUAGCUUCUGCGAAGCUACGAAUCGAAGCCCCAGUAAACGGCGGCCGUAUAACGGUCCUAAGGUAGCGAAAUUCCUUGUCGGGUAAGUUCCGACCCGCACGAAAGGCGUAACGAUUUGGGCACUGUCUCAACGAGAGACUCGGUGAAAUCAUAGUACCUGUGAAGAUGCAGGUUACCCGCGACAGGACGGAAAGACCCCGUGGAGCUUUACUGUAGCCUGAUAUUGAAAUUCGGCACAGCUUGUACAGGAUAGGUAGGAGCCUUUGAAACGUGAGCGCUAGCUUACGUGGAGGCGCUGGUGGGAUACUACCCUAGCUGUGUUGGCUUUCUAACCCGCACCACUUAUCGUGGUGGGAGACAGUGUCAGGCGGGCAGUUUGACUGGGGCGGUCGCCUCCUAAAAGGUAACGGAGGCGCUCAAAGGUUCCCUCAGAAUGGUUGGAAAUCAUUCAUAGAGUGUAAAGGCAUAAGGGAGCUUGACUGCGAGACCUACAAGUCGAGCAGGGUCGAAAGACGGACUUAGUGAUCCGGUGGUUCCGCAUGGAAGGGCCAUCGCUCAACGGAUAAAAGCUACCCCGGGGAUAACAGGCUUAUCUCCCCCAAGAGUUCACAUCGACGGGGAGGUUUGGCACCUCGAUGUCGGCUCAUCGCAUCCUGGGGCUGUAGUCGGUCCCAAGGGUUGGGCUGUUCGCCCAUUAAAGCGGUACGCGAGCUGGGUUCAGAACGUCGUGAGACAGUUCGGUCCCUAUCCGUCGUGGGCGUAGGAAAUUUGAGAGGAGCUGUCCUUAGUACGAGAGGACCGGGAUGGACAUACCUCUGGUGUACCAGUUGUCGUGCCAACGGCAUAGCUGGGUAGCUAUGUGUGGACGGGAUAAGUGCUGAAAGCAUCUAAGCAUGAAGCCCCCCUCAAGAUGAGAUUUCCCAACUUCGGUUAUAAGAUCCCUCAAAGAUGAUGAGGUUAAUAGGUUCGAGGUGGAAGCAUGGUGACAUGUGGAGCUGACGAAUACUAAUCGAUCGAAGACUUAAU
train_set component_1 5tcu_B 6s13_A 3.58 2019-08-21 UUAAGUUAUUAAGGGCGCACGGUGGAUGCCUUGGCACUAGAAGCCGAUGAAGGACGUUACUAACGACGAUAUGCUUUGGGGAGCUGUAAGUAAGCUUUGAUCCAGAGAUUUCCGAAUGGGGAAACCCAGCAUGAGUUAUGUCAUGUUAUCGAUAUGUGAAUACAUAGCAUAUCAGAAGGCACACCCGGAGAACUGAAACAUCUUAGUACCCGGAGGAAGAGAAAGAAAAUUCGAUUCCCUUAGUAGCGGCGAGCGAAAUGGGAAGAGCCCAAACCAACAAGCUUGCUUGUUGGGGUUGUAGGACACUCUACGGAGUUACAAAGGACGACAUUAGACGAAUCAUCUGGAAAGAUGAAUCAAAGAAGGUAAUAAUCCUGUAGUCGAAAAUGUUGUCUCUCUUGAGUGGAUCCUGAGUACGACGGAGCACGUGAAAUUCCGUCGGAAUCUGGGAGGACCAUCUCCUAAGGCUAAAUACUCUCUAGUGACCGAUAGUGAACCAGUACCGUGAGGGAAAGGUGAAAAGCACCCCGGAAGGGGAGUGAAAUAGAACCUGAAACCGUGUGCUUACAAGUAGUCAGAGCCCGUUAAUGGGUGAUGGCGUGCCUUUUGUAGAAUGAACCGGCGAGUUACGAUUUGAUGCAAGGUUAAGCAGUAAAUGUGGAGCCGUAGCGAAAGCGAGUCUGAAUAGGGCGUUUAGUAUUUGGUCGUAGACCCGAAACCAGGUGAUCUACCCUUGGUCAGGUUGAAGUUCAGGUAACACUGAAUGGAGGACCGAACCGACUUACGUUGAAAAGUGAGCGGAUGAACUGAGGGUAGCGGAGAAAUUCCAAUCGAACCUGGAGAUAGCUGGUUCUCUCCGAAAUAGCUUUAGGGCUAGCCUCAAGUGAUGAUUAUUGGAGGUAGAGCACUGUUUGGACGAGGGGCCGGUUACCGAAUUCAGACAAACUCCGAAUGCCAAUUAAUUUAACUUGGGAGUCAGAACAUGGGUGAUAAGGUCCGUGUUCGAAAGGGAAACAGCCCAGACCACCAGCUAAGGUCCCAAAAUAUAUGUUAAGUGGAAAAGGAUGUGGCGUUGCCCAGACAACUAGGAUGUUGGCUUAGAAGCAGCCAUCAUUUAAAGAGUGCGUAAUAGCUCACUAGUCGAGUGACACUGCGCCGAAAAUGUACCGGGGCUAAACAUAUUACCGAAGCUGUGGAUUGUCCUUUGGACAAUGGUAGGAGAGCGUUCUAAGGGCGUUGAAGCAUGAUCGUAAGGACAUGUGGAGCGCUUAGAAGUGAGAAUGCCGGUGUGAGUAGCGAAAGACGGGUGAGAAUCCCGUCCACCGAUUGACUAAGGUUUCCAGAGGAAGGCUCGUCCGCUCUGGGUUAGUCGGGUCCUAAGCUGAGGCCGACAGGCGUAGGCGAUGGAUAACAGGUUGAUAUUCCUGUACCACCUAUAAUCGUUUUAAUCGAUGGGGGGACGCAGUAGGAUAGGCGAAGCGUGCGAUUGGAUUGCACGUCUAAGCAGUAAGGCUGAGUAUUAGGCAAAUCCGGUACUCGUUAAGGCUGAGCUGUGAUGGGGAGAAGACAUUGUGUCUUCGAGUCGUUGAUUUCACACUGCCGAGAAAAGCCUCUAGAUAGAAAAUAGGUGCCCGUACCGCAAACCGACACAGGUAGUCAAGAUGAGAAUUCUAAGGUGAGCGAGCGAACUCUCGUUAAGGAACUCGGCAAAAUGACCCCGUAACUUCGGGAGAAGGGGUGCUCUUUAGGGUUAACGCCCAGAAGAGCCGCAGUGAAUAGGCCCAAGCGACUGUUUAUCAAAAACACAGGUCUCUGCUAAACCGUAAGGUGAUGUAUAGGGGCUGACGCCUGCCCGGUGCUGGAAGGUUAAGAGGAGUGGUUAGCUUCUGCGAAGCUACGAAUCGAAGCCCCAGUAAACGGCGGCCGUAUAACGGUCCUAAGGUAGCGAAAUUCCUUGUCGGGUAAGUUCCGACCCGCACGAAAGGCGUAACGAUUUGGGCACUGUCUCAACGAGAGACUCGGUGAAAUCAUAGUACCUGUGAAGAUGCAGGUUACCCGCGACAGGACGGAAAGACCCCGUGGAGCUUUACUGUAGCCUGAUAUUGAAAUUCGGCACAGCUUGUACAGGAUAGGUAGGAGCCUUUGAAACGUGAGCGCUAGCUUACGUGGAGGCGCUGGUGGGAUACUACCCUAGCUGUGUUGGCUUUCUAACCCGCACCACUUAUCGUGGUGGGAGACAGUGUCAGGCGGGCAGUUUGACUGGGGCGGUCGCCUCCUAAAAGGUAACGGAGGCGCUCAAAGGUUCCCUCAGAAUGGUUGGAAAUCAUUCAUAGAGUGUAAAGGCAUAAGGGAGCUUGACUGCGAGACCUACAAGUCGAGCAGGGUCGAAAGACGGACUUAGUGAUCCGGUGGUUCCGCAUGGAAGGGCCAUCGCUCAACGGAUAAAAGCUACCCCGGGGAUAACAGGCUUAUCUCCCCCAAGAGUUCACAUCGACGGGGAGGUUUGGCACCUCGAUGUCGGCUCAUCGCAUCCUGGGGCUGUAGUCGGUCCCAAGGGUUGGGCUGUUCGCCCAUUAAAGCGGUACGCGAGCUGGGUUCAGAACGUCGUGAGACAGUUCGGUCCCUAUCCGUCGUGGGCGUAGGAAAUUUGAGAGGAGCUGUCCUUAGUACGAGAGGACCGGGAUGGACAUACCUCUGGUGUACCAGUUGUCGUGCCAACGGCAUAGCUGGGUAGCUAUGUGUGGACGGGAUAAGUGCUGAAAGCAUCUAAGCAUGAAGCCCCCCUCAAGAUGAGAUUUCCCAACUUCGGUUAUAAGAUCCCUCAAAGAUGAUGAGGUUAAUAGGUUCGAGGUGGAAGCAUGGUGACAUGUGGAGCUGACGAAUACUAAUCGAUCGAAGACUUAAU
train_set component_1 5tcu_B 6s0x_A 2.425 2019-08-21 UUAAGUUAUUAAGGGCGCACGGUGGAUGCCUUGGCACUAGAAGCCGAUGAAGGACGUUACUAACGACGAUAUGCUUUGGGGAGCUGUAAGUAAGCUUUGAUCCAGAGAUUUCCGAAUGGGGAAACCCAGCAUGAGUUAUGUCAUGUUAUCGAUAUGUGAAUACAUAGCAUAUCAGAAGGCACACCCGGAGAACUGAAACAUCUUAGUACCCGGAGGAAGAGAAAGAAAAUUCGAUUCCCUUAGUAGCGGCGAGCGAAAUGGGAAGAGCCCAAACCAACAAGCUUGCUUGUUGGGGUUGUAGGACACUCUACGGAGUUACAAAGGACGACAUUAGACGAAUCAUCUGGAAAGAUGAAUCAAAGAAGGUAAUAAUCCUGUAGUCGAAAAUGUUGUCUCUCUUGAGUGGAUCCUGAGUACGACGGAGCACGUGAAAUUCCGUCGGAAUCUGGGAGGACCAUCUCCUAAGGCUAAAUACUCUCUAGUGACCGAUAGUGAACCAGUACCGUGAGGGAAAGGUGAAAAGCACCCCGGAAGGGGAGUGAAAUAGAACCUGAAACCGUGUGCUUACAAGUAGUCAGAGCCCGUUAAUGGGUGAUGGCGUGCCUUUUGUAGAAUGAACCGGCGAGUUACGAUUUGAUGCAAGGUUAAGCAGUAAAUGUGGAGCCGUAGCGAAAGCGAGUCUGAAUAGGGCGUUUAGUAUUUGGUCGUAGACCCGAAACCAGGUGAUCUACCCUUGGUCAGGUUGAAGUUCAGGUAACACUGAAUGGAGGACCGAACCGACUUACGUUGAAAAGUGAGCGGAUGAACUGAGGGUAGCGGAGAAAUUCCAAUCGAACCUGGAGAUAGCUGGUUCUCUCCGAAAUAGCUUUAGGGCUAGCCUCAAGUGAUGAUUAUUGGAGGUAGAGCACUGUUUGGACGAGGGGCCGGUUACCGAAUUCAGACAAACUCCGAAUGCCAAUUAAUUUAACUUGGGAGUCAGAACAUGGGUGAUAAGGUCCGUGUUCGAAAGGGAAACAGCCCAGACCACCAGCUAAGGUCCCAAAAUAUAUGUUAAGUGGAAAAGGAUGUGGCGUUGCCCAGACAACUAGGAUGUUGGCUUAGAAGCAGCCAUCAUUUAAAGAGUGCGUAAUAGCUCACUAGUCGAGUGACACUGCGCCGAAAAUGUACCGGGGCUAAACAUAUUACCGAAGCUGUGGAUUGUCCUUUGGACAAUGGUAGGAGAGCGUUCUAAGGGCGUUGAAGCAUGAUCGUAAGGACAUGUGGAGCGCUUAGAAGUGAGAAUGCCGGUGUGAGUAGCGAAAGACGGGUGAGAAUCCCGUCCACCGAUUGACUAAGGUUUCCAGAGGAAGGCUCGUCCGCUCUGGGUUAGUCGGGUCCUAAGCUGAGGCCGACAGGCGUAGGCGAUGGAUAACAGGUUGAUAUUCCUGUACCACCUAUAAUCGUUUUAAUCGAUGGGGGGACGCAGUAGGAUAGGCGAAGCGUGCGAUUGGAUUGCACGUCUAAGCAGUAAGGCUGAGUAUUAGGCAAAUCCGGUACUCGUUAAGGCUGAGCUGUGAUGGGGAGAAGACAUUGUGUCUUCGAGUCGUUGAUUUCACACUGCCGAGAAAAGCCUCUAGAUAGAAAAUAGGUGCCCGUACCGCAAACCGACACAGGUAGUCAAGAUGAGAAUUCUAAGGUGAGCGAGCGAACUCUCGUUAAGGAACUCGGCAAAAUGACCCCGUAACUUCGGGAGAAGGGGUGCUCUUUAGGGUUAACGCCCAGAAGAGCCGCAGUGAAUAGGCCCAAGCGACUGUUUAUCAAAAACACAGGUCUCUGCUAAACCGUAAGGUGAUGUAUAGGGGCUGACGCCUGCCCGGUGCUGGAAGGUUAAGAGGAGUGGUUAGCUUCUGCGAAGCUACGAAUCGAAGCCCCAGUAAACGGCGGCCGUAUAACGGUCCUAAGGUAGCGAAAUUCCUUGUCGGGUAAGUUCCGACCCGCACGAAAGGCGUAACGAUUUGGGCACUGUCUCAACGAGAGACUCGGUGAAAUCAUAGUACCUGUGAAGAUGCAGGUUACCCGCGACAGGACGGAAAGACCCCGUGGAGCUUUACUGUAGCCUGAUAUUGAAAUUCGGCACAGCUUGUACAGGAUAGGUAGGAGCCUUUGAAACGUGAGCGCUAGCUUACGUGGAGGCGCUGGUGGGAUACUACCCUAGCUGUGUUGGCUUUCUAACCCGCACCACUUAUCGUGGUGGGAGACAGUGUCAGGCGGGCAGUUUGACUGGGGCGGUCGCCUCCUAAAAGGUAACGGAGGCGCUCAAAGGUUCCCUCAGAAUGGUUGGAAAUCAUUCAUAGAGUGUAAAGGCAUAAGGGAGCUUGACUGCGAGACCUACAAGUCGAGCAGGGUCGAAAGACGGACUUAGUGAUCCGGUGGUUCCGCAUGGAAGGGCCAUCGCUCAACGGAUAAAAGCUACCCCGGGGAUAACAGGCUUAUCUCCCCCAAGAGUUCACAUCGACGGGGAGGUUUGGCACCUCGAUGUCGGCUCAUCGCAUCCUGGGGCUGUAGUCGGUCCCAAGGGUUGGGCUGUUCGCCCAUUAAAGCGGUACGCGAGCUGGGUUCAGAACGUCGUGAGACAGUUCGGUCCCUAUCCGUCGUGGGCGUAGGAAAUUUGAGAGGAGCUGUCCUUAGUACGAGAGGACCGGGAUGGACAUACCUCUGGUGUACCAGUUGUCGUGCCAACGGCAUAGCUGGGUAGCUAUGUGUGGACGGGAUAAGUGCUGAAAGCAUCUAAGCAUGAAGCCCCCCUCAAGAUGAGAUUUCCCAACUUCGGUUAUAAGAUCCCUCAAAGAUGAUGAGGUUAAUAGGUUCGAGGUGGAAGCAUGGUGACAUGUGGAGCUGACGAAUACUAAUCGAUCGAAGACUUAAU
train_set component_1 5tcu_B 5t7v_B 3.6 2017-05-31 GAUUAAGUUAUUAAGGGCGCACGGUGGAUGCCUUGGCACUAGAAGCCGAUGAAGGACGUUACUAACGACGAUAUGCUUUGGGGAGCUGUAAGUAAGCUUUGAUCCAGAGAUUUCCGAAUGGGGAAACCCAGCAUGAGUUAUGUCAUGUUAUCGAUAUGUGAAUACAUAGCAUAUCAGAAGGCACACCCGGAGAACUGAAACAUCUUAGUACCCGGAGGAAGAGAAAGAAAAUUCGAUUCCCUUAGUAGCGGCGAGCGAAACGGGAAGAGCCCAAACCAACAAGCUUGCUUGUUGGGGUUGUAGGACACUCUAUACGGAGUUACAAAGGACGACAUUAGACGAAUCAUCUGGAAAGAUGAAUCAAAGAAGGUAAUAAUCCUGUAGUCGAAAAUGUUGUCUCUCUUGAGUGGAUCCUGAGUACGACGGAGCACGUGAAAUUCCGUCGGAAUCUGGGAGGACCAUCUCCUAAGGCUAAAUACUCUCUAGUGACCGAUAGUGAACCAGUACCGUGAGGGAAAGGUGAAAAGCACCCCGGAAGGGGAGUGAAAUAGAACCUGAAACCGUGUGCUUACAAGUAGUCAGAGCCCGUUAAUGGGUGAUGGCGUGCCUUUUGUAGAAUGAACCGGCGAGUUACGAUUUGAUGCAAGGUUAAGCAGUAAAUGUGGAGCCGUAGCGAAAGCGAGUCUGAAUAGGGCGUUUAGUAUUUGGUCGUAGACCCGAAACCAGGUGAUCUACCCUUGGUCAGGUUGAAGUUCAGGUAACACUGAAUGGAGGACCGAACCGACUUACGUUGAAAAGUGAGCGGAUGAACUGAGGGUAGCGGAGAAAUUCCAAUCGAACCUGGAGAUAGCUGGUUCUCUCCGAAAUAGCUUUAGGGCUAGCCUCAAGUGAUGAUUAUUGGAGGUAGAGCACUGUUUGGACGAGGGGCCCUCUCGGGUUACCGAAUUCAGACAAACUCCGAAUGCCAAUUAAUUUAACUUGGGAGUCAGAACAUGGGUGAUAAGGUCCGUGUUCGAAAGGGAAACAGCCCAGACCACCAGCUAAGGUCCCAAAAUAUAUGUUAAGUGGAAAAGGAUGUGGCGUUGCCCAGACAACUGGGAUGUUGGCUUAGAAGCAGCCAUCAUUUAAAGAGUGCGUAAUAGCUCACUAGUCGAGUGACACUGCGCCGAAAAUGUACCGGGGCUAAACAUAUUACCGAAGCUGUGGAUUGUCCUUUGGACAAUGGUAGGAGAGCGUUCUAAGGGCGUUGAAGCAUGAUCGUAAGGACAUGUGGAGCGCUUAGAAGUGAGAAUGCCGGUGUGAGUAGCGAAAGACGGGUGAGAAUCCCGUCCACCGAUUGACUAAGGUUUCCAGAGGAAGGCUCGUCCGCUCUGGGUUAGUCGGGUCCUAAGCUGAGGCCGACAGGCGUAGGCGAUGGAUAACAGGUUGAUAUUCCUGUACCACCUAUAAUCGUUUUAAUCGAUGGGGGGACGCAGUAGGAUAGGCGAAGCGUGCGAUUGGAUUGCACGUCUAAGCAGUAAGGCUGAGUAUUAGGCAAAUCCGGUACUCGUUAAGGCUGAGCUGUGAUGGGGAGAAGACAUUGUGUCUUCGAGUCGUUGAUUUCACACUGCCGAGAAAAGCCUCUAGAUAGAAAAUAGGUGCCCGUACCGCAAACCGACACAGGUAGUCAAGAUGAGAAUUCUAAGGUGAGCGAGCGAACUCUCGUUAAGGAACUCGGCAAAAUGACCCCGUAACUUCGGGAGAAGGGGUGCUCUUUAGGGUUAACGCCCAGAAGAGCCGCAGUGAAUAGGCCCAAGCGACUGUUUAUCAAAAACACAGGUCUCUGCUAAACCGUAAGGUGAUGUAUAGGGGCUGACGCCUGCCCAGUGCUGGAAGGUUAAGAGGAGUGGUUAGCUUCUGCGAAGCUACGAAUCGAAGCCCCAGUAAACGGCGGCCGUAACUAUAACGGUCCUAAGGUAGCGAAAUUCCUUGUCGGGUAAGUUCCGACCCGCACGAAAGGCGUAACGAUUUGGGCACUGUCUCAACGAGAGACUCGGUGAAAUCAUAGUACCUGUGAAGAUGCAGGUUACCCGCGACAGGACGGAAAGACCCCGUGGAGCUUUACUGUAGCCUGAUAUUGAAAUUCGGCACAGCUUGUACAGGAUAGGUAGGAGCCUUUGAAACGUGAGCGCUAGCUUACGUGGAGGCGCUGGUGGGAUACUACCCUAGCUGUGUUGGCUUUCUAACCCGCACCACUUAUCGUGGUGGGAGACAGUGUCAGGCGGGCAGUUUGACUGGGGCGGUCGCCUCCUAAAAGGUAACGGAGGCGCUCAAAGGUUCCCUCAGAAUGGUUGGAAAUCAUUCAUAGAGUGUAAAGGCAUAAGGGAGCUUGACUGCGAGACCUACAAGUCGAGCAGGGUCGAAAGACGGACUUAGUGAUCCGGUGGUUCCGCAUGGAAGGGCCAUCGCUCAACGGAUAAAAGCUACCCCGGGGAUAACAGGCUUAUCUCCCCCAAGAGUUCACAUCGACGGGGAGGUUUGGCACCUCGAUGUCGGCUCAUCGCAUCCUGGGGCUGUAGUCGGUCCCAAGGGUUGGGCUGUUCGCCCAUUAAAGCGGUACGCGAGCUGGGUUCAGAACGUCGUGAGACAGUUCGGUCCCUAUCCGUCGUGGGCGUAGGAAAUUUGAGAGGAGCUGUCCUUAGUACGAGAGGACCGGGAUGGACAUACCUCUGGUGUACCAGUUGUCGUGCCAACGGCAUAGCUGGGUAGCUAUGUGUGGACGGGAUAAGUGCUGAAAGCAUCUAAGCAUGAAGCCCCCCUCAAGAUGAGAUUUCCCAACUUCGGUUAUAAGAUCCCUCAAAGAUGAUGAGGUUAAUAGGUUCGAGGUGGAAGCAUGGUGACAUGUGGAGCUGACGAAUACUAAUCGAUCGAAGACUUAAU
train_set component_1 7s7b_D 7s7b_D 4.06 2022-06-15 ACAUGAGGAUCACCCAUGUAAUCUCUUUCAAAAAANACAAAAAAAA
train_set component_1 7s7b_D 7s7b_H 4.06 2022-06-15 ACAUGAGGAUCACCCAUGUAAUCUCUUUCAAAAAANACAAAAAAAA
train_set component_1 2jea_C 2jea_C 2.33 2007-04-03 CCCCCCCCGAAAGGGGGGGGAAAAAAAAAAAAAAA
train_set component_1 8cti_C 8cti_C 3.6 2022-12-07 GGUUCCAUAGUGUAGCGGUUAUCACGUCUGCUUUACACGCAGAAGGUCCUGGGUUCGAGCCCCAGUGGAACCA
train_set component_1 6r84_1 6r84_1 3.6 2019-06-26 UUGACCUCAAAUCAGGUAGGAGUACCCGCUGAACUUAAGCAUAUCAAUAAGCGGAGGAAAAGAAACCAACCGGGAUUGCCUUAGUAACGGCGAGUGAAGCGGCAAAAGCUCAAAUUUGAAAUCUGGUACCUUCGGUGCCCGAGUUGUAAUUUGGAGAGGGCAACUUUGGGGCCGUUCCUUGUCUAUGUUCCUUGGAACAGGACGUCAUAGAGGGUGAGAAUCCCGUGUGGCGAGGAGUGCGGUUCUUUGUAAAGUGCCUUCGAAGAGUCGAGUUGUUUGGGAAUGCAGCUCUAAGUGGGUGGUAAAUUCCAUCUAAAGCUAAAUAUUGGCGAGAGACCGAUAGCGAACAAGUACAGUGAUGGAAAGAUGAAAAGAACUUUGAAAAGAGAGUGAAAAAGUACGUGAAAUUGUUGAAAGGGAAGGGCAUUUGAUCAGACAGGCCAGCAUCAGUUUUGGUGGCAGGAUAAAUCCAUAGGAAUGUAGCUUGCCUCGGUAAGUAUUAUAGCCUGUGGGAAUACUGCCAGCUGGGACUGAGGACUGCGACGUAAGUCAAGGAUGCUGGCAUAAUGGUUAUAUGCCGCCCGUCUUGAAACACGGACCAAGGAGUCUAACGUCUAUGCGAGUGUUUGGGUGUAAAACCCAUACGCGUAAUGAAAGUGAACGUAGGUUGGGGCCUCGCAAGAGGUGCACAAUCGACCGAUCCUGAUGUCUUCGGAUGGAUUUGAGUAAGAGCAUAGCUGUUGGGACCCGAAAGAUGGUGAACUAUGCCUGAAUAGGGUGAAGCCAGAGGAAACUCUGGUGGAGGCUCGUAGCGGUUCUGACGUGCAAAUCGAUCGUCGAAUUUGGGUAUAGGGGCGAAAGACUAAUCGAACCAUCUAGUAGCUGGUUCCUGCCGAAGUUUCCCUCAGGAUAGCAGAAGCUCGUAUCAGUUUUAUGAGGUAAAGCGAAUGAUUAGAGGUUCCGGGGUCGAAAUGACCUUGACCUAUUCUCAAACUUUAAAUAUGUAAGAAGUCCUUGUUACUUAAUUGAACGUGGACAUUUGAAUGAAGAGCUUUUAGUGGGCCAUUUUUGGUAAGCAGAACUGGCGAUGCGGGAUGAACCGAACGUAGAGUUAAGGUGCCGGAAUACACGCUCAUCAGACACCACAAAAGGUGUUAGUUCAUCUAGACAGCCGGACGGUGGCCAUGGAAGUCGGAAUCCGCUAAGGAGUGUGUAACAACUCACCGGCCGAAUGAACUAGCCCUGAAAAUGGAUGGCGCUCAAGCGUGUUACCUAUACUCUACCGUCAGGGUUGAUAUGAUGCCCUGACGAGUAGGCAGGCGUGGAGGUCAGUGACGAAGCCUAGACCGUAAGGUCGGGUCGAACGGCCUCUAGUGCAGAUCUUGGUGGUAGUAGCAAAUAUUCAAAUGAGAACUUUGAAGACUGAAGUGGGGAAAGGUUCCACGUCAACAGCAGUUGGACGUGGGUUAGUCGAUCCUAAGAGAUGGGGAAGCUCCGUUUCAAAGGCCUGAUUUUAUGCAGGCCACCAUCGAAAGGGAAUCCGGUUAAGAUUCCGGAACCUGGAUAUGGAUUCUUCACGGUAACGUAACUGAAUGUGGAGACGUCGGCGCGAGCCCUGGGAGGAGUUAUCUUUUCUUCUUAACAGCUUAUCACCCCGGAAUUGGUUUAUCCGGAGAUGGGGUCUUAUGGCUGGAAGAGGCCAGCACCUUUGCUGGCUCCGGUGCGCUUGUGACGGCCCGUGAAAAUCCACAGGAAGGAAUAGUUUUCAUGCCAGGUCGUACUGAUAACCGCAGCAGGUCUCCAAGGUGAACAGCCUCUAGUUGAUAGAAUAAUGUAGAUAAGGGAAGUCGGCAAAAUAGAUCCGUAACUUCGGGAUAAGGAUUGGCUCUAAGGGUCGGGUAGUGAGAGCCUUGGUCAGACGCAGCGGGCGUGCUUGUGGACUGCUUGGUGGGGCUUGCUCUGCUAGGCGGACUACUUGCGUGCCUUGUUGUAGACGGCCUUGGUCUUGCUACACGAUCAACUUAGAACUGGUACGGACAAGGGGAAUCUGACUGUCUAAUUAAAACAUAGCAUUGCGAUGGUCAGAAAGUGAUGUUGACGCAAUGUGAUUUCUGCCCAGUGCUCUGAAUGUCAAAGUGAAGAAAUUCAACCAAGCGCGGGUAAACGGCGGGAGUAACUAUGACUCUCUUAAGGUAGCCAAAUGCCUCGUCAUCUAAUUAGUGACGCGCAUGAAUGGAUUAACGAGAUUCCCACUGUCCCUAUCUACUAUCUAGCGAAACCACAGCCAAGGGAACGGGCUUGGCAGAAUCAGCGGGGAAAGAAGACCCUGUUGAGCUUGACUCUAGUUUGACAUUGUGAAGAGACAUAGAGGGUGUAGAAUAAGUGGGAGCUUCGGCGCCAGUGAAAUACCACUACCUUUAUAGUUUCUUUACUUAUUCAAUGAAGCGGAGCUGGAAUUCAUUUUCCACGUUCUAGCAUUCAAGGUCCCAUUCGGGGCUGAUCCGGGUUGAAGACAUUGUCAGGUGGGGAGUUUGGCUGGGGCGGCACAUCUGUUAAACGAUAACGCAGAUGUCCUAAGGGGGGCUCAUGGAGAACAGAAAUCUCCAGUAGAACAAAAGGGUAAAAGCCCCCUUGAUUUUGAUUUUCAGUGUGAAUACAAACCAUGAAAGUGUGGCCUAUCGAUCCUUUAGUCCCUCGGAAUUUGAGGCUAGAGGUGCCAGAAAAGUUACCACAGGGAUAACUGGCUUGUGGCAGUCAAGCGUUCAUAGCGACAUUGCUUUUUGAUUCUUCGAUGUCGGCUCUUCCUAUCAUACCGAAGCAGAAUUCGGUAAGCGUUGGAUUGUUCACCCACUAAUAGGGAACGUGAGCUGGGUUUAGACCGUCGUGAGACAGGUUAGUUUUACCCUACUGAUGAAUGUUACCGCAAUAGUAAUUGAACUUAGUACGAGAGGAACAGUUCAUUCGGAUAAUUGGUUUUUGCGGCUGUCUGAUCAGGCAUUGCCGCGAAGCUACCAUCCGCUGGAUUAUGGCUGAACGCCUCUAAGUCAGAAUCCAUGCUAGAACGCGGUGAUUUCUUUGCUCCACACAAUAUAGAUGGAUACGAAUAAGGCGUCCUUGUGGCGUCGCUGAACCAUAGCAGGCUAGCAACGGUGCACUUGGCGGAAAGGCCUUGGGUGCUUGCUGGCGAAUUGCAAUGUCAUUUUGCGUGGGGAUAAAUCAUUUGUAUACGACUUAGAUGUACAACGGGGUAUUGUAAGCAGUAGAGUAGCCUUGUUGUUACGAUCUGCUGAGAUUAAGCCUUUGUUGUCUGAUUUGU
train_set component_1 6r84_1 6r87_1 3.4 2019-06-26 UUGACCUCAAAUCAGGUAGGAGUACCCGCUGAACUUAAGCAUAUCAAUAAGCGGAGGAAAAGAAACCAACCGGGAUUGCCUUAGUAACGGCGAGUGAAGCGGCAAAAGCUCAAAUUUGAAAUCUGGUACCUUCGGUGCCCGAGUUGUAAUUUGGAGAGGGCAACUUUGGGGCCGUUCCUUGUCUAUGUUCCUUGGAACAGGACGUCAUAGAGGGUGAGAAUCCCGUGUGGCGAGGAGUGCGGUUCUUUGUAAAGUGCCUUCGAAGAGUCGAGUUGUUUGGGAAUGCAGCUCUAAGUGGGUGGUAAAUUCCAUCUAAAGCUAAAUAUUGGCGAGAGACCGAUAGCGAACAAGUACAGUGAUGGAAAGAUGAAAAGAACUUUGAAAAGAGAGUGAAAAAGUACGUGAAAUUGUUGAAAGGGAAGGGCAUUUGAUCAGACAGGCCAGCAUCAGUUUUGGUGGCAGGAUAAAUCCAUAGGAAUGUAGCUUGCCUCGGUAAGUAUUAUAGCCUGUGGGAAUACUGCCAGCUGGGACUGAGGACUGCGACGUAAGUCAAGGAUGCUGGCAUAAUGGUUAUAUGCCGCCCGUCUUGAAACACGGACCAAGGAGUCUAACGUCUAUGCGAGUGUUUGGGUGUAAAACCCAUACGCGUAAUGAAAGUGAACGUAGGUUGGGGCCUCGCAAGAGGUGCACAAUCGACCGAUCCUGAUGUCUUCGGAUGGAUUUGAGUAAGAGCAUAGCUGUUGGGACCCGAAAGAUGGUGAACUAUGCCUGAAUAGGGUGAAGCCAGAGGAAACUCUGGUGGAGGCUCGUAGCGGUUCUGACGUGCAAAUCGAUCGUCGAAUUUGGGUAUAGGGGCGAAAGACUAAUCGAACCAUCUAGUAGCUGGUUCCUGCCGAAGUUUCCCUCAGGAUAGCAGAAGCUCGUAUCAGUUUUAUGAGGUAAAGCGAAUGAUUAGAGGUUCCGGGGUCGAAAUGACCUUGACCUAUUCUCAAACUUUAAAUAUGUAAGAAGUCCUUGUUACUUAAUUGAACGUGGACAUUUGAAUGAAGAGCUUUUAGUGGGCCAUUUUUGGUAAGCAGAACUGGCGAUGCGGGAUGAACCGAACGUAGAGUUAAGGUGCCGGAAUACACGCUCAUCAGACACCACAAAAGGUGUUAGUUCAUCUAGACAGCCGGACGGUGGCCAUGGAAGUCGGAAUCCGCUAAGGAGUGUGUAACAACUCACCGGCCGAAUGAACUAGCCCUGAAAAUGGAUGGCGCUCAAGCGUGUUACCUAUACUCUACCGUCAGGGUUGAUAUGAUGCCCUGACGAGUAGGCAGGCGUGGAGGUCAGUGACGAAGCCUAGACCGUAAGGUCGGGUCGAACGGCCUCUAGUGCAGAUCUUGGUGGUAGUAGCAAAUAUUCAAAUGAGAACUUUGAAGACUGAAGUGGGGAAAGGUUCCACGUCAACAGCAGUUGGACGUGGGUUAGUCGAUCCUAAGAGAUGGGGAAGCUCCGUUUCAAAGGCCUGAUUUUAUGCAGGCCACCAUCGAAAGGGAAUCCGGUUAAGAUUCCGGAACCUGGAUAUGGAUUCUUCACGGUAACGUAACUGAAUGUGGAGACGUCGGCGCGAGCCCUGGGAGGAGUUAUCUUUUCUUCUUAACAGCUUAUCACCCCGGAAUUGGUUUAUCCGGAGAUGGGGUCUUAUGGCUGGAAGAGGCCAGCACCUUUGCUGGCUCCGGUGCGCUUGUGACGGCCCGUGAAAAUCCACAGGAAGGAAUAGUUUUCAUGCCAGGUCGUACUGAUAACCGCAGCAGGUCUCCAAGGUGAACAGCCUCUAGUUGAUAGAAUAAUGUAGAUAAGGGAAGUCGGCAAAAUAGAUCCGUAACUUCGGGAUAAGGAUUGGCUCUAAGGGUCGGGUAGUGAGAGCCUUGGUCAGACGCAGCGGGCGUGCUUGUGGACUGCUUGGUGGGGCUUGCUCUGCUAGGCGGACUACUUGCGUGCCUUGUUGUAGACGGCCUUGGUCUUGCUACACGAUCAACUUAGAACUGGUACGGACAAGGGGAAUCUGACUGUCUAAUUAAAACAUAGCAUUGCGAUGGUCAGAAAGUGAUGUUGACGCAAUGUGAUUUCUGCCCAGUGCUCUGAAUGUCAAAGUGAAGAAAUUCAACCAAGCGCGGGUAAACGGCGGGAGUAACUAUGACUCUCUUAAGGUAGCCAAAUGCCUCGUCAUCUAAUUAGUGACGCGCAUGAAUGGAUUAACGAGAUUCCCACUGUCCCUAUCUACUAUCUAGCGAAACCACAGCCAAGGGAACGGGCUUGGCAGAAUCAGCGGGGAAAGAAGACCCUGUUGAGCUUGACUCUAGUUUGACAUUGUGAAGAGACAUAGAGGGUGUAGAAUAAGUGGGAGCUUCGGCGCCAGUGAAAUACCACUACCUUUAUAGUUUCUUUACUUAUUCAAUGAAGCGGAGCUGGAAUUCAUUUUCCACGUUCUAGCAUUCAAGGUCCCAUUCGGGGCUGAUCCGGGUUGAAGACAUUGUCAGGUGGGGAGUUUGGCUGGGGCGGCACAUCUGUUAAACGAUAACGCAGAUGUCCUAAGGGGGGCUCAUGGAGAACAGAAAUCUCCAGUAGAACAAAAGGGUAAAAGCCCCCUUGAUUUUGAUUUUCAGUGUGAAUACAAACCAUGAAAGUGUGGCCUAUCGAUCCUUUAGUCCCUCGGAAUUUGAGGCUAGAGGUGCCAGAAAAGUUACCACAGGGAUAACUGGCUUGUGGCAGUCAAGCGUUCAUAGCGACAUUGCUUUUUGAUUCUUCGAUGUCGGCUCUUCCUAUCAUACCGAAGCAGAAUUCGGUAAGCGUUGGAUUGUUCACCCACUAAUAGGGAACGUGAGCUGGGUUUAGACCGUCGUGAGACAGGUUAGUUUUACCCUACUGAUGAAUGUUACCGCAAUAGUAAUUGAACUUAGUACGAGAGGAACAGUUCAUUCGGAUAAUUGGUUUUUGCGGCUGUCUGAUCAGGCAUUGCCGCGAAGCUACCAUCCGCUGGAUUAUGGCUGAACGCCUCUAAGUCAGAAUCCAUGCUAGAACGCGGUGAUUUCUUUGCUCCACACAAUAUAGAUGGAUACGAAUAAGGCGUCCUUGUGGCGUCGCUGAACCAUAGCAGGCUAGCAACGGUGCACUUGGCGGAAAGGCCUUGGGUGCUUGCUGGCGAAUUGCAAUGUCAUUUUGCGUGGGGAUAAAUCAUUUGUAUACGACUUAGAUGUACAACGGGGUAUUGUAAGCAGUAGAGUAGCCUUGUUGUUACGAUCUGCUGAGAUUAAGCCUUUGUUGUCUGAUUUGU
train_set component_1 6hcj_51 6hcj_51 3.8 2018-10-17 CGCGACCUCAGAUCAGACGUGGCGACCCGCUGAAUUUAAGCAUAUUAGUCAGCGGAGGAAAAGAAACUAACCAGGAUUCCCUCAGUAACGGCGAGUGAACAGGGAAGAGCCCAGCGCCGAAUCCCCGCCCCGCGGCGGGGCGCGGGAAAUGUGGCGUACGGAAGACCCACUCCCCGGCGCCGGGGGGCCCAAGUCCUUCUGAUCGAGGCCCAGCCCGUGGACGGUGUGAGGCCGGUAGCGGCCCCCGGCGCGCCGGGCCCGGGUCUUCCCGGAGUCGGGUUGCUUGGGAAUGCAGCCCAAAGCGGGUGGUAAACUCCAUCUAAGGCUAAAUACCGGCACGAGACCGAUAGUCAACAAGUACCGUAAGGGAAAGUUGAAAAGAACUUUGAAGAGAGAGUUCAAGAGGGCGUGAAACCGUUAAGAGGUAAACGGGUGGGGUCCGCGCAGUCCGCCCGGAGGAUUCAACCCGGCGGCGCGGUCCGGCCGUGCCGGCGGGGCGGAUCUCCCGCUCCCGUCGGCGGGGGACCGCCCCCCGGCCGGCGACCGGCCGCCGCCGGGCGCAUUUCCACCGCGGCGGUGCGCCGCGACCGGCUCCGGGACGGCUGGGAAGGCCCCGGCGGGGAAGGUGGCCCGGGGGCCCCGGGUGUUACAGCCCCGCCCCGGCAGCAGCAGCUCGCCGAAUCCCGGGGCCGAGGGAGCGAGACCCGUGCGCCGCGCUCUCCCCCCUCGGGGGGGCCGGGCCACCCCUCCCACGGCGCGACCGCUCUCCCACCCGGGGGGCGGGGCGGACUGUCCCCAGUGCGCCCCGGGCGGGUCGCGCCGUCGGGCCCGGGGGAGGUUCUCUCGGGGCCACGCGUCCCCCGCGAGCGCACGGGGUCGGCGGCGAUGUCGGCUACCCACCCGACCCGUCUUGAAACACGGACCAAGGAGUCUAACACGUGCGCGAGUCGGGGGCUACGAAAGCCGCCGUGGCGCAAUGAAGGUGAAGGCCGGCGGCGCGCCGCCGGCCGAGGUGGGAUCCCGAGGCCUUCCAGUCCGCCGAGGGCGCACCACCGGCCCGUCUCGCCCGCCGCGCCGGGGAGGUGGAGCACGAGCGCACGUGUUAGGACCCGAAAGAUGGUGAACUAUGCCUGGGCAGGGCGAAGCCAGAGGAAACUCUGGUGGAGGUCCGUAGCGGUCCUGACGUGCGAAUCGGUCGUCCGACCUGGGUAUAGGGGCGAAAGACUAAUCGAACCAUCUAGUAGCUGGUUCCCUCCAAAGUUUCCCUCAGGAUAGCUGGCGCUCUCCGCAGUUUUAUCCGGUAAAGCGAAUGAUUAGAGGUCUUGGGGCCGAAACGAUCUCAACCUAUUCUCAAACUUUAAAUGGGUAAGAAGCCCGGCUCGCUGGUGUGGAGCCGGGCGUGGAAUGCGAGUGCCUAGUGGGCCACUUUUGGUAAGCAGAACUGGCGCUGCGGGAUGAACCGAACGCCGGGUUAAGGCGCCCGAUGCCGACGCUCAUCAGACCCCAGAAAAGGUGUUGGUUGAUAUAGACAGCAGGAUGGUGGCCAUGGAAGUCGGAAUCCGCUAAGGAGUGUGUAACAACUCACCUGCCGAAUCAACUAGCCCUGAAAAUGGAUGGCGCUGGAGCGUCGGGCCCAUACCCGGCCGUCGCUGGCAGUCGGCAGAGCGAGAAAGAGAGUGGCGCGGACGCUACGCCGCGACGAGUAGGAGGGCCGCUGCGGUGAGCCUUGAAGCCUAGGGCGCGGGCCCGGGUGGAGCCGCCGCAGGUGCAGAUCUUGGUGGUAGUAGCAAAUAUUCAAACGAGAACUUUGAAGGCCGAAGUGGAGAAGGGUUCCAUGUGAACAGCAGUUGAACAUGGGUCAGUCGGUCCUGAGAGAUGGGCGAGCGCCGUUCCGAAGGGACGGGCGAUGGCCUCCGUUGCCCUCAGCCGAUCGAAAGGGAGUCGGGUUCAGAUCCCCGAAUCCGGAGUGGCGGAGAUGGGCGCCGCGAGGCGUCCAGUGCGGUAACGCGACCGAUCCCGGAGAAGCCGGCGGGAGCCCCGGGGAGAGUUCUCUUUUCUUUGUGAAGGGCAGGGCGCCCUGGAAUGGGUUCGCCCCGAGAGAGGGGCCCGUGCCUUGGAAAGCGUCGCGGUUCCGGCGGCGUCCGGUGAGCUCUCGCUGGCCCUUGAAAAUCCGGGGGAGAGGGUGUAAAUCUCGCGCCGGGCCGUACCCAUAUCCGCAGCAGGUCUCCAAGGUGAACAGCCUCUGGCAUGUUGGAACAAUGUAGGUAAGGGAAGUCGGCAAGCCGGAUCCGUAACUUCGGGAUAAGGAUUGGCUCUAAGGGCUGGCAGCCGACUUAGAACUGGUGCGGACCAGGGGAAUCCGACUGUUUAAUUAAAACAAAGCAUCGCGAAGGCCCGCGGCGGGUGUUGACGCGAUGUGAUUUCUGCCCAGUGCUCUGAAUGUCAAAGUGAAGAAAUUCAAUGAAGCGCGGGUAAACGGCGGGAGUAACUAUGACUCUCUUAAGGUAGCCAAAUGCCUCGUCAUCUAAUUAGUGACGCGCAUGAAUGGAUGAACGAGAUUCCCACUGUCCCUACCUACUAUCCAGCGAAACCACAGCCAAGGGAACGGGCUUGGCGGAAUCAGCGGGGAAAGAAGACCCUGUUGAGCUUGACUCUAGUCUGGCACGGUGAAGAGACAUGAGAGGUGUAGAAUAAGUGGGAGGCCCGGGCCGCCGGUGAAAUACCACUACUCUGAUCGUUUUUUCACUGACCCGGUGAGGCGGGGGGGCGAGCCGGGCUCUCGCUUCUGGCGCCAAGCGCCCGGCCGGCCGGGCGCGACCCGCUCCGGGGACAGUGCCAGGUGGGGAGUUUGACUGGGGCGGUACACCUGUCAAACGGUAACGCAGGUGUCCUAAGGCGAGCUCAGGGAGGACAGAAACCUCCCGUGGAGCAGAAGGGCAAAAGCUCGCUUGAUCUUGAUUUUCAGUACGAAUACAGACCGUGAAAGCGGGGCCUCACGAUCCUUCUGACCUUUUGGGUUUUAAGCAGGAGGUGUCAGAAAAGUUACCACAGGGAUAACUGGCUUGUGGCGGCCAAGCGUUCAUAGCGACGUCGCUUUUUGAUCCUUCGAUGUCGGCUCUUCCUAUCAUUGUGAAGCAGAAUUCACCAAGCGUUGGAUUGUUCACCCACUAAUAGGGAACGUGAGCUGGGUUUAGACCGUCGUGAGACAGGUUAGUUUUACCCUACUGAUGAUGUGUUGUUGCCAUGGUAAUCCUGCUCAGUACGAGAGGAACCGCAGGUUCAGACAUUUGGUGUAUGUGCUUGGCUGAGGAGCCAAUGGGGCGAAGCUACCAUCUGUGGGAUUAUGACUGAACGCCUCUAAGUCAGAAUCCCGCCCAGGCGGAACGAUAGCGCCGGAGCCUCGGUUGGCCUCGGAUAGCCGGUCCCCCGCCCGGGGUCCGGUGCGGAGAGCCCUUCGUCCCGGGAAACGGGGCGGCCGGAAAGGGGGCCGCCCUCUCGCCCGUCACGCACCGCACGUUCGUGGGGAACCUGGCGCUAAACCAUUCGUAGACGACCUGCUUCUGGGUCGGGGUUUCGUACGUAGCAGAGCAGCUGCUGCGAUCUAUUGAAAGUCAGCCCUCGACACAAGGGUUUGU
train_set component_1 6hcj_51 6hcq_51 6.5 2018-10-17 CGCGACCUCAGAUCAGACGUGGCGACCCGCUGAAUUUAAGCAUAUUAGUCAGCGGAGGAAAAGAAACUAACCAGGAUUCCCUCAGUAACGGCGAGUGAACAGGGAAGAGCCCAGCGCCGAAUCCCCGCCCCGCGGCGGGGCGCGGGAAAUGUGGCGUACGGAAGACCCACUCCCCGGCGCCGGGGGGCCCAAGUCCUUCUGAUCGAGGCCCAGCCCGUGGACGGUGUGAGGCCGGUAGCGGCCCCCGGCGCGCCGGGCCCGGGUCUUCCCGGAGUCGGGUUGCUUGGGAAUGCAGCCCAAAGCGGGUGGUAAACUCCAUCUAAGGCUAAAUACCGGCACGAGACCGAUAGUCAACAAGUACCGUAAGGGAAAGUUGAAAAGAACUUUGAAGAGAGAGUUCAAGAGGGCGUGAAACCGUUAAGAGGUAAACGGGUGGGGUCCGCGCAGUCCGCCCGGAGGAUUCAACCCGGCGGCGCGGUCCGGCCGUGCCGGCGGGGCGGAUCUCCCGCUCCCGUCGGCGGGGGACCGCCCCCCGGCCGGCGACCGGCCGCCGCCGGGCGCAUUUCCACCGCGGCGGUGCGCCGCGACCGGCUCCGGGACGGCUGGGAAGGCCCCGGCGGGGAAGGUGGCCCGGGGGCCCCGGGUGUUACAGCCCCGCCCCGGCAGCAGCAGCUCGCCGAAUCCCGGGGCCGAGGGAGCGAGACCCGUGCGCCGCGCUCUCCCCCCUCGGGGGGGCCGGGCCACCCCUCCCACGGCGCGACCGCUCUCCCACCCGGGGGGCGGGGCGGACUGUCCCCAGUGCGCCCCGGGCGGGUCGCGCCGUCGGGCCCGGGGGAGGUUCUCUCGGGGCCACGCGUCCCCCGCGAGCGCACGGGGUCGGCGGCGAUGUCGGCUACCCACCCGACCCGUCUUGAAACACGGACCAAGGAGUCUAACACGUGCGCGAGUCGGGGGCUACGAAAGCCGCCGUGGCGCAAUGAAGGUGAAGGCCGGCGGCGCGCCGCCGGCCGAGGUGGGAUCCCGAGGCCUUCCAGUCCGCCGAGGGCGCACCACCGGCCCGUCUCGCCCGCCGCGCCGGGGAGGUGGAGCACGAGCGCACGUGUUAGGACCCGAAAGAUGGUGAACUAUGCCUGGGCAGGGCGAAGCCAGAGGAAACUCUGGUGGAGGUCCGUAGCGGUCCUGACGUGCGAAUCGGUCGUCCGACCUGGGUAUAGGGGCGAAAGACUAAUCGAACCAUCUAGUAGCUGGUUCCCUCCAAAGUUUCCCUCAGGAUAGCUGGCGCUCUCCGCAGUUUUAUCCGGUAAAGCGAAUGAUUAGAGGUCUUGGGGCCGAAACGAUCUCAACCUAUUCUCAAACUUUAAAUGGGUAAGAAGCCCGGCUCGCUGGUGUGGAGCCGGGCGUGGAAUGCGAGUGCCUAGUGGGCCACUUUUGGUAAGCAGAACUGGCGCUGCGGGAUGAACCGAACGCCGGGUUAAGGCGCCCGAUGCCGACGCUCAUCAGACCCCAGAAAAGGUGUUGGUUGAUAUAGACAGCAGGAUGGUGGCCAUGGAAGUCGGAAUCCGCUAAGGAGUGUGUAACAACUCACCUGCCGAAUCAACUAGCCCUGAAAAUGGAUGGCGCUGGAGCGUCGGGCCCAUACCCGGCCGUCGCUGGCAGUCGGCAGAGCGAGAAAGAGAGUGGCGCGGACGCUACGCCGCGACGAGUAGGAGGGCCGCUGCGGUGAGCCUUGAAGCCUAGGGCGCGGGCCCGGGUGGAGCCGCCGCAGGUGCAGAUCUUGGUGGUAGUAGCAAAUAUUCAAACGAGAACUUUGAAGGCCGAAGUGGAGAAGGGUUCCAUGUGAACAGCAGUUGAACAUGGGUCAGUCGGUCCUGAGAGAUGGGCGAGCGCCGUUCCGAAGGGACGGGCGAUGGCCUCCGUUGCCCUCAGCCGAUCGAAAGGGAGUCGGGUUCAGAUCCCCGAAUCCGGAGUGGCGGAGAUGGGCGCCGCGAGGCGUCCAGUGCGGUAACGCGACCGAUCCCGGAGAAGCCGGCGGGAGCCCCGGGGAGAGUUCUCUUUUCUUUGUGAAGGGCAGGGCGCCCUGGAAUGGGUUCGCCCCGAGAGAGGGGCCCGUGCCUUGGAAAGCGUCGCGGUUCCGGCGGCGUCCGGUGAGCUCUCGCUGGCCCUUGAAAAUCCGGGGGAGAGGGUGUAAAUCUCGCGCCGGGCCGUACCCAUAUCCGCAGCAGGUCUCCAAGGUGAACAGCCUCUGGCAUGUUGGAACAAUGUAGGUAAGGGAAGUCGGCAAGCCGGAUCCGUAACUUCGGGAUAAGGAUUGGCUCUAAGGGCUGGCAGCCGACUUAGAACUGGUGCGGACCAGGGGAAUCCGACUGUUUAAUUAAAACAAAGCAUCGCGAAGGCCCGCGGCGGGUGUUGACGCGAUGUGAUUUCUGCCCAGUGCUCUGAAUGUCAAAGUGAAGAAAUUCAAUGAAGCGCGGGUAAACGGCGGGAGUAACUAUGACUCUCUUAAGGUAGCCAAAUGCCUCGUCAUCUAAUUAGUGACGCGCAUGAAUGGAUGAACGAGAUUCCCACUGUCCCUACCUACUAUCCAGCGAAACCACAGCCAAGGGAACGGGCUUGGCGGAAUCAGCGGGGAAAGAAGACCCUGUUGAGCUUGACUCUAGUCUGGCACGGUGAAGAGACAUGAGAGGUGUAGAAUAAGUGGGAGGCCCGGGCCGCCGGUGAAAUACCACUACUCUGAUCGUUUUUUCACUGACCCGGUGAGGCGGGGGGGCGAGCCGGGCUCUCGCUUCUGGCGCCAAGCGCCCGGCCGGCCGGGCGCGACCCGCUCCGGGGACAGUGCCAGGUGGGGAGUUUGACUGGGGCGGUACACCUGUCAAACGGUAACGCAGGUGUCCUAAGGCGAGCUCAGGGAGGACAGAAACCUCCCGUGGAGCAGAAGGGCAAAAGCUCGCUUGAUCUUGAUUUUCAGUACGAAUACAGACCGUGAAAGCGGGGCCUCACGAUCCUUCUGACCUUUUGGGUUUUAAGCAGGAGGUGUCAGAAAAGUUACCACAGGGAUAACUGGCUUGUGGCGGCCAAGCGUUCAUAGCGACGUCGCUUUUUGAUCCUUCGAUGUCGGCUCUUCCUAUCAUUGUGAAGCAGAAUUCACCAAGCGUUGGAUUGUUCACCCACUAAUAGGGAACGUGAGCUGGGUUUAGACCGUCGUGAGACAGGUUAGUUUUACCCUACUGAUGAUGUGUUGUUGCCAUGGUAAUCCUGCUCAGUACGAGAGGAACCGCAGGUUCAGACAUUUGGUGUAUGUGCUUGGCUGAGGAGCCAAUGGGGCGAAGCUACCAUCUGUGGGAUUAUGACUGAACGCCUCUAAGUCAGAAUCCCGCCCAGGCGGAACGAUAGCGCCGGAGCCUCGGUUGGCCUCGGAUAGCCGGUCCCCCGCCCGGGGUCCGGUGCGGAGAGCCCUUCGUCCCGGGAAACGGGGCGGCCGGAAAGGGGGCCGCCCUCUCGCCCGUCACGCACCGCACGUUCGUGGGGAACCUGGCGCUAAACCAUUCGUAGACGACCUGCUUCUGGGUCGGGGUUUCGUACGUAGCAGAGCAGCUGCUGCGAUCUAUUGAAAGUCAGCCCUCGACACAAGGGUUUGU
train_set component_1 6hcj_51 7mdz_5 3.2 2021-09-01 CGCGACCUCAGAUCAGACGUGGCGACCCGCUGAAUUUAAGCAUAUUAGUCAGCGGAGGAAAAGAAACUAACCAGGAUUCCCUCAGUAACGGCGAGUGAACAGGGAAGAGCCCAGCGCCGAAUCCCCGCCCCGCGGCGGGGCGCGGGAAAUGUGGCGUACGGAAGACCCACUCCCCGGCGCCGGGGGGCCCAAGUCCUUCUGAUCGAGGCCCAGCCCGUGGACGGUGUGAGGCCGGUAGCGGCCCCCGGCGCGCCGGGCCCGGGUCUUCCCGGAGUCGGGUUGCUUGGGAAUGCAGCCCAAAGCGGGUGGUAAACUCCAUCUAAGGCUAAAUACCGGCACGAGACCGAUAGUCAACAAGUACCGUAAGGGAAAGUUGAAAAGAACUUUGAAGAGAGAGUUCAAGAGGGCGUGAAACCGUUAAGAGGUAAACGGGUGGGGUCCGCGCAGUCCGCCCGGAGGAUUCAACCCGGCGGCGCGGUCCGGCCGUGCCGGCGGGGCGGAUCUCCCGCUCCCGUCGGCGGGGGACCGCCCCCCGGCCGGCGACCGGCCGCCGCCGGGCGCAUUUCCACCGCGGCGGUGCGCCGCGACCGGCUCCGGGACGGCUGGGAAGGCCCCGGCGGGGAAGGUGGCCCGGGGGCCCCGGGUGUUACAGCCCCGCCCCGGCAGCAGCAGCUCGCCGAAUCCCGGGGCCGAGGGAGCGAGACCCGUGCGCCGCGCUCUCCCCCCUCGGGGGGGCCGGGCCACCCCUCCCACGGCGCGACCGCUGGGGCGGACUGUCCAGUGCGCCCCGGGCGGGUCGCGCCGUCGGGCCCGGGGGGCCACGCGUCCCCCGCGAGCGCACGGGGUCGGCGGCGAUGUCGGCUACCCACCCGACCCGUCUUGAAACACGGACCAAGGAGUCUAACACGUGCGCGAGUCGGGGGCUACGAAAGCCGCCGUGGCGCAAUGAAGGUGAAGGCCGGCGGCGCGCCGCCGGCCGAGGUGGGAUCCCGAGGCCUUCCAGUCCGCCGAGGGCGCACCACCGGCCCGUCUCGCCCGCCGCGCCGGGGAGGUGGAGCACGAGCGCACGUGUUAGGACCCGAAAGAUGGUGAACUAUGCCUGGGCAGGGCGAAGCCAGAGGAAACUCUGGUGGAGGUCCGUAGCGGUCCUGACGUGCGAAUCGGUCGUCCGACCUGGGUAUAGGGGCGAAAGACUAAUCGAACCAUCUAGUAGCUGGUUCCCUCCAAAGUUUCCCUCAGGAUAGCUGGCGCUCUCCGCAGUUUUAUCCGGUAAAGCGAAUGAUUAGAGGUCUUGGGGCCGAAACGAUCUCAACCUAUUCUCAAACUUUAAAUGGGUAAGAAGCCCGGCUCGCUGGUGUGGAGCCGGGCGUGGAAUGCGAGUGCCUAGUGGGCCACUUUUGGUAAGCAGAACUGGCGCUGCGGGAUGAACCGAACGCCGGGUUAAGGCGCCCGAUGCCGACGCUCAUCAGACCCCAGAAAAGGUGUUGGUUGAUAUAGACAGCAGGAUGGUGGCCAUGGAAGUCGGAAUCCGCUAAGGAGUGUGUAACAACUCACCUGCCGAAUCAACUAGCCCUGAAAAUGGAUGGCGCUGGAGCGUCGGGCCCAUACCCGGCCGUCGCUGGCAGUCGGCAGAGCGAGAAAGAGAGUGGCGCGGACGCUACGCCGCGACGAGUAGGAGGGCCGCUGCGGUGAGCCUUGAAGCCUAGGGCGCGGGCCCGGGUGGAGCCGCCGCAGGUGCAGAUCUUGGUGGUAGUAGCAAAUAUUCAAACGAGAACUUUGAAGGCCGAAGUGGAGAAGGGUUCCAUGUGAACAGCAGUUGAACAUGGGUCAGUCGGUCCUGAGAGAUGGGCGAGCGCCGUUCCGAAGGGACGGGCGAUGGCCUCCGUUGCCCUCAGCCGAUCGAAAGGGAGUCGGGUUCAGAUCCCCGAAUCCGGAGUGGCGGAGAUGGGCGCCGCGAGGCGUCCAGUGCGGUAACGCGACCGAUCCCGGAGAAGCCGGCGGGAGCCCCGGGGAGAGUUCUCUUUUCUUUGUGAAGGGCAGGGCGCCCUGGAAUGGGUUCGCCCCGAGAGAGGGGCCCGUGCCUUGGAAAGCGUCGCGGUUCCGGCGGCGUCCGGUGAGCUCUCGCUGGCCCUUGAAAAUCCGGGGGAGAGGGUGUAAAUCUCGCGCCGGGCCGUACCCAUAUCCGCAGCAGGUCUCCAAGGUGAACAGCCUCUGGCAUGUUGGAACAAUGUAGGUAAGGGAAGUCGGCAAGCCGGAUCCGUAACUUCGGGAUAAGGAUUGGCUCUAAGGGCUGGCAGCCGACUUAGAACUGGUGCGGACCAGGGGAAUCCGACUGUUUAAUUAAAACAAAGCAUCGCGAAGGCCCGCGGCGGGUGUUGACGCGAUGUGAUUUCUGCCCAGUGCUCUGAAUGUCAAAGUGAAGAAAUUCAAUGAAGCGCGGGUAAACGGCGGGAGUAACUAUGACUCUCUUAAGGUAGCCAAAUGCCUCGUCAUCUAAUUAGUGACGCGCAUGAAUGGAUGAACGAGAUUCCCACUGUCCCUACCUACUAUCCAGCGAAACCACAGCCAAGGGAACGGGCUUGGCGGAAUCAGCGGGGAAAGAAGACCCUGUUGAGCUUGACUCUAGUCUGGCACGGUGAAGAGACAUGAGAGGUGUAGAAUAAGUGGGAGGCCCGGGCCGCCGGUGAAAUACCACUACUCUGAUCGUUUUUUCACUGACCCGGUGAGGCGGGGGGGCGAGCCGGGCUCUCGCUUCUGGCGCCAAGCGCCCGGCCGGCCGGGCGCGACCCGCUCCGGGGACAGUGCCAGGUGGGGAGUUUGACUGGGGCGGUACACCUGUCAAACGGUAACGCAGGUGUCCUAAGGCGAGCUCAGGGAGGACAGAAACCUCCCGUGGAGCAGAAGGGCAAAAGCUCGCUUGAUCUUGAUUUUCAGUACGAAUACAGACCGUGAAAGCGGGGCCUCACGAUCCUUCUGACCUUUUGGGUUUUAAGCAGGAGGUGUCAGAAAAGUUACCACAGGGAUAACUGGCUUGUGGCGGCCAAGCGUUCAUAGCGACGUCGCUUUUUGAUCCUUCGAUGUCGGCUCUUCCUAUCAUUGUGAAGCAGAAUUCACCAAGCGUUGGAUUGUUCACCCACUAAUAGGGAACGUGAGCUGGGUUUAGACCGUCGUGAGACAGGUUAGUUUUACCCUACUGAUGAUGUGUUGUUGCCAUGGUAAUCCUGCUCAGUACGAGAGGAACCGCAGGUUCAGACAUUUGGUGUAUGUGCUUGGCUGAGGAGCCAAUGGGGCGAAGCUACCAUCUGUGGGAUUAUGACUGAACGCCUCUAAGUCAGAAUCCCGCCCAGGCGGAACGAUAGCGCCGGAGCCUCGGUUGGCCUCGGAUAGCCGGUCCCCCGCCGGGGUCCGGUGCGGAGAGCCCUUCGUCCCGGGAAACGGGGCGGCCGGAAAGGGGGCCGCCCUCUCGCCCGUCACGCACCGCACGUUCGUGGGGAACCUGGCGCUAAACCAUUCGUAGACGACCUGCUUCUGGGUCGGGGUUUCGUACGUAGCAGAGCAGCUGCUGCGAUCUAUUGAAAGUCAGCCCUCGACACAAGGGUUUGU
train_set component_1 6hcj_51 6sgc_54 2.8 2019-12-04 CGCGACCUCAGAUCAGACGUGGCGACCCGCUGAAUUUAAGCAUAUUAGUCAGCGGAGGAAAAGAAACUAACCAGGAUUCCCUCAGUAACGGCGAGUGAACAGGGAAGAGCCCAGCGCCGAAUCCCCGCCCCGCGGCGGGGCGCGGGAAAUGUGGCGUACGGAAGACCCACUCCCCGGCGCCGGGGGGCCCAAGUCCUUCUGAUCGAGGCCCAGCCCGUGGACGGUGUGAGGCCGGUAGCGGCCCCCGGCGCGCCGGGCCCGGGUCUUCCCGGAGUCGGGUUGCUUGGGAAUGCAGCCCAAAGCGGGUGGUAAACUCCAUCUAAGGCUAAAUACCGGCACGAGACCGAUAGUCAACAAGUACCGUAAGGGAAAGUUGAAAAGAACUUUGAAGAGAGAGUUCAAGAGGGCGUGAAACCGUUAAGAGGUAAACGGGUGGGGUCCGCGCAGUCCGCCCGGAGGAUUCAACCCGGCGGCGCGGUCCGGCCGUGCCGGCGGGGCGGAUCUCCCGCUCCCGUCGGCGGGGGACCGCCCCCCGGCCGGCGACCGGCCGCCGCCGGGCGCAUUUCCACCGCGGCGGUGCGCCGCGACCGGCUCCGGGACGGCUGGGAAGGCCCCGGCGGGGAAGGUGGCCCGGGGGCCCCGGGUGUUACAGCCCCGCCCCGGCAGCAGCAGCUCGCCGAAUCCCGGGGCCGAGGGAGCGAGACCCGUGCGCCGCGCUCUCCCCCCUCGGGGGGGCCGGGCCACCCCUCCCACGGCGCGACCGCUGGGGCGGACUGUCCAGUGCGCCCCGGGCGGGUCGCGCCGUCGGGCCCGGGGGGCCACGCGUCCCCCGCGAGCGCACGGGGUCGGCGGCGAUGUCGGCUACCCACCCGACCCGUCUUGAAACACGGACCAAGGAGUCUAACACGUGCGCGAGUCGGGGGCUACGAAAGCCGCCGUGGCGCAAUGAAGGUGAAGGCCGGCGGCGCGCCGCCGGCCGAGGUGGGAUCCCGAGGCCUUCCAGUCCGCCGAGGGCGCACCACCGGCCCGUCUCGCCCGCCGCGCCGGGGAGGUGGAGCACGAGCGCACGUGUUAGGACCCGAAAGAUGGUGAACUAUGCCUGGGCAGGGCGAAGCCAGAGGAAACUCUGGUGGAGGUCCGUAGCGGUCCUGACGUGCGAAUCGGUCGUCCGACCUGGGUAUAGGGGCGAAAGACUAAUCGAACCAUCUAGUAGCUGGUUCCCUCCAAAGUUUCCCUCAGGAUAGCUGGCGCUCUCCGCAGUUUUAUCCGGUAAAGCGAAUGAUUAGAGGUCUUGGGGCCGAAACGAUCUCAACCUAUUCUCAAACUUUAAAUGGGUAAGAAGCCCGGCUCGCUGGUGUGGAGCCGGGCGUGGAAUGCGAGUGCCUAGUGGGCCACUUUUGGUAAGCAGAACUGGCGCUGCGGGAUGAACCGAACGCCGGGUUAAGGCGCCCGAUGCCGACGCUCAUCAGACCCCAGAAAAGGUGUUGGUUGAUAUAGACAGCAGGAUGGUGGCCAUGGAAGUCGGAAUCCGCUAAGGAGUGUGUAACAACUCACCUGCCGAAUCAACUAGCCCUGAAAAUGGAUGGCGCUGGAGCGUCGGGCCCAUACCCGGCCGUCGCUGGCAGUCGGCAGAGCGAGAAAGAGAGUGGCGCGGACGCUACGCCGCGACGAGUAGGAGGGCCGCUGCGGUGAGCCUUGAAGCCUAGGGCGCGGGCCCGGGUGGAGCCGCCGCAGGUGCAGAUCUUGGUGGUAGUAGCAAAUAUUCAAACGAGAACUUUGAAGGCCGAAGUGGAGAAGGGUUCCAUGUGAACAGCAGUUGAACAUGGGUCAGUCGGUCCUGAGAGAUGGGCGAGCGCCGUUCCGAAGGGACGGGCGAUGGCCUCCGUUGCCCUCAGCCGAUCGAAAGGGAGUCGGGUUCAGAUCCCCGAAUCCGGAGUGGCGGAGAUGGGCGCCGCGAGGCGUCCAGUGCGGUAACGCGACCGAUCCCGGAGAAGCCGGCGGGAGCCCCGGGGAGAGUUCUCUUUUCUUUGUGAAGGGCAGGGCGCCCUGGAAUGGGUUCGCCCCGAGAGAGGGGCCCGUGCCUUGGAAAGCGUCGCGGUUCCGGCGGCGUCCGGUGAGCUCUCGCUGGCCCUUGAAAAUCCGGGGGAGAGGGUGUAAAUCUCGCGCCGGGCCGUACCCAUAUCCGCAGCAGGUCUCCAAGGUGAACAGCCUCUGGCAUGUUGGAACAAUGUAGGUAAGGGAAGUCGGCAAGCCGGAUCCGUAACUUCGGGAUAAGGAUUGGCUCUAAGGGCUGGCAGCCGACUUAGAACUGGUGCGGACCAGGGGAAUCCGACUGUUUAAUUAAAACAAAGCAUCGCGAAGGCCCGCGGCGGGUGUUGACGCGAUGUGAUUUCUGCCCAGUGCUCUGAAUGUCAAAGUGAAGAAAUUCAAUGAAGCGCGGGUAAACGGCGGGAGUAACUAUGACUCUCUUAAGGUAGCCAAAUGCCUCGUCAUCUAAUUAGUGACGCGCAUGAAUGGAUGAACGAGAUUCCCACUGUCCCUACCUACUAUCCAGCGAAACCACAGCCAAGGGAACGGGCUUGGCGGAAUCAGCGGGGAAAGAAGACCCUGUUGAGCUUGACUCUAGUCUGGCACGGUGAAGAGACAUGAGAGGUGUAGAAUAAGUGGGAGGCCCGGGCCGCCGGUGAAAUACCACUACUCUGAUCGUUUUUUCACUGACCCGGUGAGGCGGGGGGGCGAGCCGGGCUCUCGCUUCUGGCGCCAAGCGCCCGGCCGGCCGGGCGCGACCCGCUCCGGGGACAGUGCCAGGUGGGGAGUUUGACUGGGGCGGUACACCUGUCAAACGGUAACGCAGGUGUCCUAAGGCGAGCUCAGGGAGGACAGAAACCUCCCGUGGAGCAGAAGGGCAAAAGCUCGCUUGAUCUUGAUUUUCAGUACGAAUACAGACCGUGAAAGCGGGGCCUCACGAUCCUUCUGACCUUUUGGGUUUUAAGCAGGAGGUGUCAGAAAAGUUACCACAGGGAUAACUGGCUUGUGGCGGCCAAGCGUUCAUAGCGACGUCGCUUUUUGAUCCUUCGAUGUCGGCUCUUCCUAUCAUUGUGAAGCAGAAUUCACCAAGCGUUGGAUUGUUCACCCACUAAUAGGGAACGUGAGCUGGGUUUAGACCGUCGUGAGACAGGUUAGUUUUACCCUACUGAUGAUGUGUUGUUGCCAUGGUAAUCCUGCUCAGUACGAGAGGAACCGCAGGUUCAGACAUUUGGUGUAUGUGCUUGGCUGAGGAGCCAAUGGGGCGAAGCUACCAUCUGUGGGAUUAUGACUGAACGCCUCUAAGUCAGAAUCCCGCCCAGGCGGAACGAUAGCGCCGGAGCCUCGGUUGGCCUCGGAUAGCCGGUCCCCCGCCGGGGUCCGGUGCGGAGAGCCCUUCGUCCCGGGAAACGGGGCGGCCGGAAAGGGGGCCGCCCUCUCGCCCGUCACGCACCGCACGUUCGUGGGGAACCUGGCGCUAAACCAUUCGUAGACGACCUGCUUCUGGGUCGGGGUUUCGUACGUAGCAGAGCAGCUGCUGCGAUCUAUUGAAAGUCAGCCCUCGACACAAGGGUUUGU
train_set component_1 6hcj_51 6hcf_52 3.9 2018-10-17 CGCGACCUCAGAUCAGACGUGGCGACCCGCUGAAUUUAAGCAUAUUAGUCAGCGGAGGAAAAGAAACUAACCAGGAUUCCCUCAGUAACGGCGAGUGAACAGGGAAGAGCCCAGCGCCGAAUCCCCGCCCCGCGGCGGGGCGCGGGAAAUGUGGCGUACGGAAGACCCACUCCCCGGCGCCGGGGGGCCCAAGUCCUUCUGAUCGAGGCCCAGCCCGUGGACGGUGUGAGGCCGGUAGCGGCCCCCGGCGCGCCGGGCCCGGGUCUUCCCGGAGUCGGGUUGCUUGGGAAUGCAGCCCAAAGCGGGUGGUAAACUCCAUCUAAGGCUAAAUACCGGCACGAGACCGAUAGUCAACAAGUACCGUAAGGGAAAGUUGAAAAGAACUUUGAAGAGAGAGUUCAAGAGGGCGUGAAACCGUUAAGAGGUAAACGGGUGGGGUCCGCGCAGUCCGCCCGGAGGAUUCAACCCGGCGGCGCGGUCCGGCCGUGCCGGCGGGGCGGAUCUCCCGCUCCCGUCGGCGGGGGACCGCCCCCCGGCCGGCGACCGGCCGCCGCCGGGCGCAUUUCCACCGCGGCGGUGCGCCGCGACCGGCUCCGGGACGGCUGGGAAGGCCCCGGCGGGGAAGGUGGCCCGGGGGCCCCGGGUGUUACAGCCCCGCCCCGGCAGCAGCAGCUCGCCGAAUCCCGGGGCCGAGGGAGCGAGACCCGUGCGCCGCGCUCUCCCCCCUCGGGGGGGCCGGGCCACCCCUCCCACGGCGCGACCGCUCUCCCACCCGGGGGGCGGGGCGGACUGUCCCCAGUGCGCCCCGGGCGGGUCGCGCCGUCGGGCCCGGGGGAGGUUCUCUCGGGGCCACGCGUCCCCCGCGAGCGCACGGGGUCGGCGGCGAUGUCGGCUACCCACCCGACCCGUCUUGAAACACGGACCAAGGAGUCUAACACGUGCGCGAGUCGGGGGCUACGAAAGCCGCCGUGGCGCAAUGAAGGUGAAGGCCGGCGGCGCGCCGCCGGCCGAGGUGGGAUCCCGAGGCCUUCCAGUCCGCCGAGGGCGCACCACCGGCCCGUCUCGCCCGCCGCGCCGGGGAGGUGGAGCACGAGCGCACGUGUUAGGACCCGAAAGAUGGUGAACUAUGCCUGGGCAGGGCGAAGCCAGAGGAAACUCUGGUGGAGGUCCGUAGCGGUCCUGACGUGCGAAUCGGUCGUCCGACCUGGGUAUAGGGGCGAAAGACUAAUCGAACCAUCUAGUAGCUGGUUCCCUCCAAAGUUUCCCUCAGGAUAGCUGGCGCUCUCCGCAGUUUUAUCCGGUAAAGCGAAUGAUUAGAGGUCUUGGGGCCGAAACGAUCUCAACCUAUUCUCAAACUUUAAAUGGGUAAGAAGCCCGGCUCGCUGGUGUGGAGCCGGGCGUGGAAUGCGAGUGCCUAGUGGGCCACUUUUGGUAAGCAGAACUGGCGCUGCGGGAUGAACCGAACGCCGGGUUAAGGCGCCCGAUGCCGACGCUCAUCAGACCCCAGAAAAGGUGUUGGUUGAUAUAGACAGCAGGAUGGUGGCCAUGGAAGUCGGAAUCCGCUAAGGAGUGUGUAACAACUCACCUGCCGAAUCAACUAGCCCUGAAAAUGGAUGGCGCUGGAGCGUCGGGCCCAUACCCGGCCGUCGCUGGCAGUCGGCAGAGCGAGAAAGAGAGUGGCGCGGACGCUACGCCGCGACGAGUAGGAGGGCCGCUGCGGUGAGCCUUGAAGCCUAGGGCGCGGGCCCGGGUGGAGCCGCCGCAGGUGCAGAUCUUGGUGGUAGUAGCAAAUAUUCAAACGAGAACUUUGAAGGCCGAAGUGGAGAAGGGUUCCAUGUGAACAGCAGUUGAACAUGGGUCAGUCGGUCCUGAGAGAUGGGCGAGCGCCGUUCCGAAGGGACGGGCGAUGGCCUCCGUUGCCCUCAGCCGAUCGAAAGGGAGUCGGGUUCAGAUCCCCGAAUCCGGAGUGGCGGAGAUGGGCGCCGCGAGGCGUCCAGUGCGGUAACGCGACCGAUCCCGGAGAAGCCGGCGGGAGCCCCGGGGAGAGUUCUCUUUUCUUUGUGAAGGGCAGGGCGCCCUGGAAUGGGUUCGCCCCGAGAGAGGGGCCCGUGCCUUGGAAAGCGUCGCGGUUCCGGCGGCGUCCGGUGAGCUCUCGCUGGCCCUUGAAAAUCCGGGGGAGAGGGUGUAAAUCUCGCGCCGGGCCGUACCCAUAUCCGCAGCAGGUCUCCAAGGUGAACAGCCUCUGGCAUGUUGGAACAAUGUAGGUAAGGGAAGUCGGCAAGCCGGAUCCGUAACUUCGGGAUAAGGAUUGGCUCUAAGGGCUGGCAGCCGACUUAGAACUGGUGCGGACCAGGGGAAUCCGACUGUUUAAUUAAAACAAAGCAUCGCGAAGGCCCGCGGCGGGUGUUGACGCGAUGUGAUUUCUGCCCAGUGCUCUGAAUGUCAAAGUGAAGAAAUUCAAUGAAGCGCGGGUAAACGGCGGGAGUAACUAUGACUCUCUUAAGGUAGCCAAAUGCCUCGUCAUCUAAUUAGUGACGCGCAUGAAUGGAUGAACGAGAUUCCCACUGUCCCUACCUACUAUCCAGCGAAACCACAGCCAAGGGAACGGGCUUGGCGGAAUCAGCGGGGAAAGAAGACCCUGUUGAGCUUGACUCUAGUCUGGCACGGUGAAGAGACAUGAGAGGUGUAGAAUAAGUGGGAGGCCCGGGCCGCCGGUGAAAUACCACUACUCUGAUCGUUUUUUCACUGACCCGGUGAGGCGGGGGGGCGAGCCGGGCUCUCGCUUCUGGCGCCAAGCGCCCGGCCGGCCGGGCGCGACCCGCUCCGGGGACAGUGCCAGGUGGGGAGUUUGACUGGGGCGGUACACCUGUCAAACGGUAACGCAGGUGUCCUAAGGCGAGCUCAGGGAGGACAGAAACCUCCCGUGGAGCAGAAGGGCAAAAGCUCGCUUGAUCUUGAUUUUCAGUACGAAUACAGACCGUGAAAGCGGGGCCUCACGAUCCUUCUGACCUUUUGGGUUUUAAGCAGGAGGUGUCAGAAAAGUUACCACAGGGAUAACUGGCUUGUGGCGGCCAAGCGUUCAUAGCGACGUCGCUUUUUGAUCCUUCGAUGUCGGCUCUUCCUAUCAUUGUGAAGCAGAAUUCACCAAGCGUUGGAUUGUUCACCCACUAAUAGGGAACGUGAGCUGGGUUUAGACCGUCGUGAGACAGGUUAGUUUUACCCUACUGAUGAUGUGUUGUUGCCAUGGUAAUCCUGCUCAGUACGAGAGGAACCGCAGGUUCAGACAUUUGGUGUAUGUGCUUGGCUGAGGAGCCAAUGGGGCGAAGCUACCAUCUGUGGGAUUAUGACUGAACGCCUCUAAGUCAGAAUCCCGCCCAGGCGGAACGAUAGCGCCGGAGCCUCGGUUGGCCUCGGAUAGCCGGUCCCCCGCCGGGGUCCGGUGCGGAGAGCCCUUCGUCCCGGGAAACGGGGCGGCCGGAAAGGGGGCCGCCCUCUCGCCCGUCACGCACCGCACGUUCGUGGGGAACCUGGCGCUAAACCAUUCGUAGACGACCUGCUUCUGGGUCGGGGUUUCGUACGUAGCAGAGCAGCUGCUGCGAUCUAUUGAAAGUCAGCCCUCGACACAAGGGUUUGU
train_set component_1 6hcj_51 6hcm_52 6.8 2018-10-17 CGCGACCUCAGAUCAGACGUGGCGACCCGCUGAAUUUAAGCAUAUUAGUCAGCGGAGGAAAAGAAACUAACCAGGAUUCCCUCAGUAACGGCGAGUGAACAGGGAAGAGCCCAGCGCCGAAUCCCCGCCCCGCGGCGGGGCGCGGGAAAUGUGGCGUACGGAAGACCCACUCCCCGGCGCCGGGGGGCCCAAGUCCUUCUGAUCGAGGCCCAGCCCGUGGACGGUGUGAGGCCGGUAGCGGCCCCCGGCGCGCCGGGCCCGGGUCUUCCCGGAGUCGGGUUGCUUGGGAAUGCAGCCCAAAGCGGGUGGUAAACUCCAUCUAAGGCUAAAUACCGGCACGAGACCGAUAGUCAACAAGUACCGUAAGGGAAAGUUGAAAAGAACUUUGAAGAGAGAGUUCAAGAGGGCGUGAAACCGUUAAGAGGUAAACGGGUGGGGUCCGCGCAGUCCGCCCGGAGGAUUCAACCCGGCGGCGCGGUCCGGCCGUGCCGGCGGGGCGGAUCUCCCGCUCCCGUCGGCGGGGGACCGCCCCCCGGCCGGCGACCGGCCGCCGCCGGGCGCAUUUCCACCGCGGCGGUGCGCCGCGACCGGCUCCGGGACGGCUGGGAAGGCCCCGGCGGGGAAGGUGGCCCGGGGGCCCCGGGUGUUACAGCCCCGCCCCGGCAGCAGCAGCUCGCCGAAUCCCGGGGCCGAGGGAGCGAGACCCGUGCGCCGCGCUCUCCCCCCUCGGGGGGGCCGGGCCACCCCUCCCACGGCGCGACCGCUCUCCCACCCGGGGGGCGGGGCGGACUGUCCCCAGUGCGCCCCGGGCGGGUCGCGCCGUCGGGCCCGGGGGAGGUUCUCUCGGGGCCACGCGUCCCCCGCGAGCGCACGGGGUCGGCGGCGAUGUCGGCUACCCACCCGACCCGUCUUGAAACACGGACCAAGGAGUCUAACACGUGCGCGAGUCGGGGGCUACGAAAGCCGCCGUGGCGCAAUGAAGGUGAAGGCCGGCGGCGCGCCGCCGGCCGAGGUGGGAUCCCGAGGCCUUCCAGUCCGCCGAGGGCGCACCACCGGCCCGUCUCGCCCGCCGCGCCGGGGAGGUGGAGCACGAGCGCACGUGUUAGGACCCGAAAGAUGGUGAACUAUGCCUGGGCAGGGCGAAGCCAGAGGAAACUCUGGUGGAGGUCCGUAGCGGUCCUGACGUGCGAAUCGGUCGUCCGACCUGGGUAUAGGGGCGAAAGACUAAUCGAACCAUCUAGUAGCUGGUUCCCUCCAAAGUUUCCCUCAGGAUAGCUGGCGCUCUCCGCAGUUUUAUCCGGUAAAGCGAAUGAUUAGAGGUCUUGGGGCCGAAACGAUCUCAACCUAUUCUCAAACUUUAAAUGGGUAAGAAGCCCGGCUCGCUGGUGUGGAGCCGGGCGUGGAAUGCGAGUGCCUAGUGGGCCACUUUUGGUAAGCAGAACUGGCGCUGCGGGAUGAACCGAACGCCGGGUUAAGGCGCCCGAUGCCGACGCUCAUCAGACCCCAGAAAAGGUGUUGGUUGAUAUAGACAGCAGGAUGGUGGCCAUGGAAGUCGGAAUCCGCUAAGGAGUGUGUAACAACUCACCUGCCGAAUCAACUAGCCCUGAAAAUGGAUGGCGCUGGAGCGUCGGGCCCAUACCCGGCCGUCGCUGGCAGUCGGCAGAGCGAGAAAGAGAGUGGCGCGGACGCUACGCCGCGACGAGUAGGAGGGCCGCUGCGGUGAGCCUUGAAGCCUAGGGCGCGGGCCCGGGUGGAGCCGCCGCAGGUGCAGAUCUUGGUGGUAGUAGCAAAUAUUCAAACGAGAACUUUGAAGGCCGAAGUGGAGAAGGGUUCCAUGUGAACAGCAGUUGAACAUGGGUCAGUCGGUCCUGAGAGAUGGGCGAGCGCCGUUCCGAAGGGACGGGCGAUGGCCUCCGUUGCCCUCAGCCGAUCGAAAGGGAGUCGGGUUCAGAUCCCCGAAUCCGGAGUGGCGGAGAUGGGCGCCGCGAGGCGUCCAGUGCGGUAACGCGACCGAUCCCGGAGAAGCCGGCGGGAGCCCCGGGGAGAGUUCUCUUUUCUUUGUGAAGGGCAGGGCGCCCUGGAAUGGGUUCGCCCCGAGAGAGGGGCCCGUGCCUUGGAAAGCGUCGCGGUUCCGGCGGCGUCCGGUGAGCUCUCGCUGGCCCUUGAAAAUCCGGGGGAGAGGGUGUAAAUCUCGCGCCGGGCCGUACCCAUAUCCGCAGCAGGUCUCCAAGGUGAACAGCCUCUGGCAUGUUGGAACAAUGUAGGUAAGGGAAGUCGGCAAGCCGGAUCCGUAACUUCGGGAUAAGGAUUGGCUCUAAGGGCUGGCAGCCGACUUAGAACUGGUGCGGACCAGGGGAAUCCGACUGUUUAAUUAAAACAAAGCAUCGCGAAGGCCCGCGGCGGGUGUUGACGCGAUGUGAUUUCUGCCCAGUGCUCUGAAUGUCAAAGUGAAGAAAUUCAAUGAAGCGCGGGUAAACGGCGGGAGUAACUAUGACUCUCUUAAGGUAGCCAAAUGCCUCGUCAUCUAAUUAGUGACGCGCAUGAAUGGAUGAACGAGAUUCCCACUGUCCCUACCUACUAUCCAGCGAAACCACAGCCAAGGGAACGGGCUUGGCGGAAUCAGCGGGGAAAGAAGACCCUGUUGAGCUUGACUCUAGUCUGGCACGGUGAAGAGACAUGAGAGGUGUAGAAUAAGUGGGAGGCCCGGGCCGCCGGUGAAAUACCACUACUCUGAUCGUUUUUUCACUGACCCGGUGAGGCGGGGGGGCGAGCCGGGCUCUCGCUUCUGGCGCCAAGCGCCCGGCCGGCCGGGCGCGACCCGCUCCGGGGACAGUGCCAGGUGGGGAGUUUGACUGGGGCGGUACACCUGUCAAACGGUAACGCAGGUGUCCUAAGGCGAGCUCAGGGAGGACAGAAACCUCCCGUGGAGCAGAAGGGCAAAAGCUCGCUUGAUCUUGAUUUUCAGUACGAAUACAGACCGUGAAAGCGGGGCCUCACGAUCCUUCUGACCUUUUGGGUUUUAAGCAGGAGGUGUCAGAAAAGUUACCACAGGGAUAACUGGCUUGUGGCGGCCAAGCGUUCAUAGCGACGUCGCUUUUUGAUCCUUCGAUGUCGGCUCUUCCUAUCAUUGUGAAGCAGAAUUCACCAAGCGUUGGAUUGUUCACCCACUAAUAGGGAACGUGAGCUGGGUUUAGACCGUCGUGAGACAGGUUAGUUUUACCCUACUGAUGAUGUGUUGUUGCCAUGGUAAUCCUGCUCAGUACGAGAGGAACCGCAGGUUCAGACAUUUGGUGUAUGUGCUUGGCUGAGGAGCCAAUGGGGCGAAGCUACCAUCUGUGGGAUUAUGACUGAACGCCUCUAAGUCAGAAUCCCGCCCAGGCGGAACGAUAGCGCCGGAGCCUCGGUUGGCCUCGGAUAGCCGGUCCCCCGCCGGGGUCCGGUGCGGAGAGCCCUUCGUCCCGGGAAACGGGGCGGCCGGAAAGGGGGCCGCCCUCUCGCCCGUCACGCACCGCACGUUCGUGGGGAACCUGGCGCUAAACCAUUCGUAGACGACCUGCUUCUGGGUCGGGGUUUCGUACGUAGCAGAGCAGCUGCUGCGAUCUAUUGAAAGUCAGCCCUCGACACAAGGGUUUGU
train_set component_1 7q08_1 7q08_1 2.56 2022-05-25 UGACCUCAAAUCAGGUAGGACUACCCGCUGAACUUAAGCAUAUCAAUAAGCGGAGGAAAAGAAACCAACAGGGAUUGCCUCAGUAGCGGCGAGUGAAGCGGCAAAAGCUCAAAUUUGAAAUCUGGCGUCUUUGGCGUCCGAGUUGUAAUUUGAAGAAGGUAUCUUUGGGCCCGGCUCUUGUCUAUGUUCCUUGGAACAGGACGUCACAGAGGGUGAGAAUCCCGUGCGAUGAGAUGACCCGGGUCUGUGUAAAGUUCCUUCGACGAGUCGAGUUGUUUGGGAAUGCAGCUCUAAGUGGGUGGUAAAUUCCAUCUAAAGCUAAAUAUUGGCGAGAGACCGAUAGCGAACAAGUACAGUGAUGGAAAGAUGAAAAGAACUUUGAAAAGAGAGUGAAAAAGUACGUGAAAUUGUUGAAAGGGAAGGGCUUGAGAUCAGACUUGGUAUUUUGCAUGCUGCUCUCUCGGGGGCGGCCGCUGCGGUUUACCGGGCCAGCAUCGGUUUGGAGCGGCAGGAUAAUGGCGGAGGAAUGUGGCACGGCUUCUGCUGUGUGUUAUAGCCUCUGACGAUACUGCCAGCCUAGACCGAGGACUGCGGUUUUUACCUAGGAUGUUGGCAUAAUGAUCUUAAGUCGCCCGUCUUGAAACACGGACCAAGGAGUCUAACGUCUAUGCGAGUGUUUGGGUGUAAAACCCGUACGCGUAAUGAAAGUGAACGAAGGUGGGGGCCCAUUAGGGUGCACCAUCGACCGAUCCUGAUGUGUUCGGAUGGAUUUGAGUAAGAGCAUAGCUGUUGGGACCCGAAAGAUGGUGAACUAUGCCUGAAUAGGGUGAAGCCAGAGGAAACUCUGGUGGAGGCUCGUAGCGGUUCUGACGUGCAAAUCGAUCGUCGAAUUUGGGUAUAGGGGCGAAAGACUAAUCGAACCAUCUAGUAGCUGGUUCCUGCCGAAGUUUCCCUCAGGAUAGCAGAAGCUCGUAUCAGUUUUAUGAGGUAAAGCGAAUGAUUAGAAGUCUUGGGGUUGAAAUGACCUUAACUUAUUCUCAAACUUUAAAUAUGUAAGAAGUCCUUGUUGCUUAAUUGAACGUGGACAAUUGAAUGAAGAGCUUUUAGUGGGCCAUUUUUGGUAAGCAGAACUGGCGAUGCGGGAUGAACCGAACGUGAAGUUAAAGUGCCGGAAUGCACGCUCAUCAGACACCACAAAAGGUGUUAGUUCAUCUAGACAGCCGGACGGUGGCCAUGGAAGUCGGAAUCCGCUAAGGAGUGUGUAACAACUCACCGGCCGAAUGAACUAGCCCUGAAAAUGGAUGGCGCUCAAGCGUGCUACUUAUACUUCACCGUGAUUGCUGUUUUGACGCUUUCACGAGUAGGCAGGCGUGGAGGUCAGUGACGAAGCCUUUGCUGUAAAGCUGGGUCGAACGGCCUCUAGUGCAGAUCUUGGUGGUAGUAGCAAAUAUUCAAAUGAGAACUUUGAAGACUGAAGUGGGGAAAGGUUCCAUGUCAACAGCAGUUGGACAUGGGUUAGUCGAUCCUAAGAGAUGGGGAAGCUCCGUUUCAACGUGCUUGAUUUUUCAGGCCAACCAUCGAAAGGGAAUCCGGUUAAAAUUCCGGAACUUGGAUAUGGAUUCUUCACGGCAACGUAACUGAAUGUGGAGACGUCGGCGUGAGCCCUGGGAGGAGUUAUCUUUUCUUCUUAACAGCUUAUCACCCUGGAAUUGGUUUAUCCGGAGAUGGGGUCUUAUGGCUGGAAGAGCGCGGUAAUUUUGCCGCGUCCGGUGCGCUUACGACGGUCCUUGAAAAUCCACAGGAAGGAAUAGUUUUCAUGCCAAGUCGUACUCAUAACCGCAGCAGGUCUCCAAGGUUAACAGCCUCUAGUUGAUAGAAUAAUGUAGAUAAGGGAAGUCGGCAAAAUAGAUCCGUAACUUCGGGAUAAGGAUUGGCUCUAAGGAUCGGGUGUCUUGGGCCUUGUGUAGACGCGGCGGUGACUGUUGGCGGGCUGUUUUACGACGGACUGCUGGUGGAUGCUGCUGUAGACACGCUUGGUAGGUCUUUAUGGCCGUCCGGGGCACGUUUAACGAUCAACUUAGAACUGGUACGGACAAGGGGAAUCUGACUGUCUAAUUAAAACAUAGCAUUGUGAUGGUCAGAAAGUGAUGUUGACACAAUGUGAUUUCUGCCCAGUGCUCUGAAUGUCAAAGUGAAGAAAUUCAACCAAGCGCGGGUAAACGGCGGGAGUAACUAUGACUCUCUUAAGGUAGCCAAAUGCCUCGUCAUCUAAUUAGUGACGCGCAUGAAUGGAUUAACGAGAUUCCCACUGUCCCUAUCUACUAUCUAGCGAAACCACAGCCAAGGGAACGGGCUUGGCAGAAUCAGCGGGGAAAGAAGACCCUGUUGAGCUUGACUCUAGUUUGACAUUGUGAAAAGACAUGGAGGGUGUAGAAUAAGUGGGAGCUUCGGCGCCGGUGAAAUACCACUACCUCUAUAGUUUUUUUACUUAUUCAAUGAAGCGGAGCUGGAGGUCAAACUCCACGUUCUAGCAUUAAGCCCUCUGGGCGAUCCGGGUUGAAGACAUUGUCAGGUGGGGAGUUUGGCUGGGGCGGCACAUCUGUUAAACGAUAACGCAGGUGUCCUAAGGGGGACUCAUGGAGAACAGAAAUCUCCAGUAGAACAAAAGGGUAAAAGUCCCCUUGAUUUUGAUUUUCAGUGUGAAUACAAACCAUGAAAGUGUGGCCUAUCGAUCCUUUAGUCCCUCGGAAUUUGAGGCUAGAGGUGCCAGAAAAGUUACCACAGGGAUAACUGGCUUGUGGCAGUCAAGCGUUCAUAGCGACAUUGCUUUUUGAUUCUUCGAUGUCGGCUCUUCCUAUCAUACCGAAGCAGAAUUCGGUAAGCGUUGGAUUGUUCACCCACUAAUAGGGAACGUGAGCUGGGUUUAGACCGUCGUGAGACAGGUUAGUUUUACCCUACUGAUGAAUGUUAUCGCAAUAGUAAUUGAACUUAGUACGAGAGGAACCGUUCAUUCAGAUAAUUGGUUUUUGCGGCUGUCUGAUCAGGCAACGCCGCGAAGCUACCAUCUGCUGGAUUAUGGCUGAACGCCUCUAAGUCAGAAUCCAUGCUAGAACGCGAUGAUUUUUGCCCUGCACAUUUUAGAUGGAUACGAAUAAGACUUUUUAGUCGCUGGACCAUAGCAGGCUGGCAACGGUGCGCUUAGCGGAAAGGCUUUGUGCGCUUGCCGGCGGAUAGCAAUGUCAACAUGCGCGGGGAUAAAUCCUUUGCAUACGACUUAGAUGUACAACGGAGUAUUGUAAGCAGUAGAGUAGCCUUGUUGUUACGAUCUGCUGAGAUUAAGCUCUUGUUGUCUGAUUUGU
train_set component_1 7q08_1 8q5i_1 2.45 2023-09-13 UGACCUCAAAUCAGGUAGGACUACCCGCUGAACUUAAGCAUAUCAAUAAGCGGAGGAAAAGAAACCAACAGGGAUUGCCUCAGUAGCGGCGAGUGAAGCGGCAAAAGCUCAAAUUUGAAAUCUGGCGUCUUUGGCGUCCGAGUUGUAAUUUGAAGAAGGUAUCUUUGGGCCCGGCUCUUGUCUAUGUUCCUUGGAACAGGACGUCACAGAGGGUGAGAAUCCCGUGCGAUGAGAUGACCCGGGUCUGUGUAAAGUUCCUUCGACGAGUCGAGUUGUUUGGGAAUGCAGCUCUAAGUGGGUGGUAAAUUCCAUCUAAAGCUAAAUAUUGGCGAGAGACCGAUAGCGAACAAGUACAGUGAUGGAAAGAUGAAAAGAACUUUGAAAAGAGAGUGAAAAAGUACGUGAAAUUGUUGAAAGGGAAGGGCUUGAGAUCAGACUUGGUAUUUUGCAUGCUGCUCUCUCGGGGGCGGCCGCUGCGGUUUACCGGGCCAGCAUCGGUUUGGAGCGGCAGGAUAAUGGCGGAGGAAUGUGGCACGGCUUCUGCUGUGUGUUAUAGCCUCUGACGAUACUGCCAGCCUAGACCGAGGACUGCGGUUUUUACCUAGGAUGUUGGCAUAAUGAUCUUAAGUCGCCCGUCUUGAAACACGGACCAAGGAGUCUAACGUCUAUGCGAGUGUUUGGGUGUAAAACCCGUACGCGUAAUGAAAGUGAACGAAGGUGGGGGCCCAUUAGGGUGCACCAUCGACCGAUCCUGAUGUGUUCGGAUGGAUUUGAGUAAGAGCAUAGCUGUUGGGACCCGAAAGAUGGUGAACUAUGCCUGAAUAGGGUGAAGCCAGAGGAAACUCUGGUGGAGGCUCGUAGCGGUUCUGACGUGCAAAUCGAUCGUCGAAUUUGGGUAUAGGGGCGAAAGACUAAUCGAACCAUCUAGUAGCUGGUUCCUGCCGAAGUUUCCCUCAGGAUAGCAGAAGCUCGUAUCAGUUUUAUGAGGUAAAGCGAAUGAUUAGAAGUCUUGGGGUUGAAAUGACCUUAACUUAUUCUCAAACUUUAAAUAUGUAAGAAGUCCUUGUUGCUUAAUUGAACGUGGACAAUUGAAUGAAGAGCUUUUAGUGGGCCAUUUUUGGUAAGCAGAACUGGCGAUGCGGGAUGAACCGAACGUGAAGUUAAAGUGCCGGAAUGCACGCUCAUCAGACACCACAAAAGGUGUUAGUUCAUCUAGACAGCCGGACGGUGGCCAUGGAAGUCGGAAUCCGCUAAGGAGUGUGUAACAACUCACCGGCCGAAUGAACUAGCCCUGAAAAUGGAUGGCGCUCAAGCGUGCUACUUAUACUUCACCGUGAUUGCUGUUUUGACGCUUUCACGAGUAGGCAGGCGUGGAGGUCAGUGACGAAGCCUUUGCUGUAAAGCUGGGUCGAACGGCCUCUAGUGCAGAUCUUGGUGGUAGUAGCAAAUAUUCAAAUGAGAACUUUGAAGACUGAAGUGGGGAAAGGUUCCAUGUCAACAGCAGUUGGACAUGGGUUAGUCGAUCCUAAGAGAUGGGGAAGCUCCGUUUCAACGUGCUUGAUUUUUCAGGCCAACCAUCGAAAGGGAAUCCGGUUAAAAUUCCGGAACUUGGAUAUGGAUUCUUCACGGCAACGUAACUGAAUGUGGAGACGUCGGCGUGAGCCCUGGGAGGAGUUAUCUUUUCUUCUUAACAGCUUAUCACCCUGGAAUUGGUUUAUCCGGAGAUGGGGUCUUAUGGCUGGAAGAGCGCGGUAAUUUUGCCGCGUCCGGUGCGCUUACGACGGUCCUUGAAAAUCCACAGGAAGGAAUAGUUUUCAUGCCAAGUCGUACUCAUAACCGCAGCAGGUCUCCAAGGUUAACAGCCUCUAGUUGAUAGAAUAAUGUAGAUAAGGGAAGUCGGCAAAAUAGAUCCGUAACUUCGGGAUAAGGAUUGGCUCUAAGGAUCGGGUGUCUUGGGCCUUGUGUAGACGCGGCGGUGACUGUUGGCGGGCUGUUUUACGACGGACUGCUGGUGGAUGCUGCUGUAGACACGCUUGGUAGGUCUUUAUGGCCGUCCGGGGCACGUUUAACGAUCAACUUAGAACUGGUACGGACAAGGGGAAUCUGACUGUCUAAUUAAAACAUAGCAUUGUGAUGGUCAGAAAGUGAUGUUGACACAAUGUGAUUUCUGCCCAGUGCUCUGAAUGUCAAAGUGAAGAAAUUCAACCAAGCGCGGGUAAACGGCGGGAGUAACUAUGACUCUCUUAAGGUAGCCAAAUGCCUCGUCAUCUAAUUAGUGACGCGCAUGAAUGGAUUAACGAGAUUCCCACUGUCCCUAUCUACUAUCUAGCGAAACCACAGCCAAGGGAACGGGCUUGGCAGAAUCAGCGGGGAAAGAAGACCCUGUUGAGCUUGACUCUAGUUUGACAUUGUGAAAAGACAUGGAGGGUGUAGAAUAAGUGGGAGCUUCGGCGCCGGUGAAAUACCACUACCUCUAUAGUUUUUUUACUUAUUCAAUGAAGCGGAGCUGGAGGUCAAACUCCACGUUCUAGCAUUAAGCCCUCUGGGCGAUCCGGGUUGAAGACAUUGUCAGGUGGGGAGUUUGGCUGGGGCGGCACAUCUGUUAAACGAUAACGCAGGUGUCCUAAGGGGGACUCAUGGAGAACAGAAAUCUCCAGUAGAACAAAAGGGUAAAAGUCCCCUUGAUUUUGAUUUUCAGUGUGAAUACAAACCAUGAAAGUGUGGCCUAUCGAUCCUUUAGUCCCUCGGAAUUUGAGGCUAGAGGUGCCAGAAAAGUUACCACAGGGAUAACUGGCUUGUGGCAGUCAAGCGUUCAUAGCGACAUUGCUUUUUGAUUCUUCGAUGUCGGCUCUUCCUAUCAUACCGAAGCAGAAUUCGGUAAGCGUUGGAUUGUUCACCCACUAAUAGGGAACGUGAGCUGGGUUUAGACCGUCGUGAGACAGGUUAGUUUUACCCUACUGAUGAAUGUUAUCGCAAUAGUAAUUGAACUUAGUACGAGAGGAACCGUUCAUUCAGAUAAUUGGUUUUUGCGGCUGUCUGAUCAGGCAACGCCGCGAAGCUACCAUCUGCUGGAUUAUGGCUGAACGCCUCUAAGUCAGAAUCCAUGCUAGAACGCGAUGAUUUUUGCCCUGCACAUUUUAGAUGGAUACGAAUAAGACUUUUUAGUCGCUGGACCAUAGCAGGCUGGCAACGGUGCGCUUAGCGGAAAGGCUUUGUGCGCUUGCCGGCGGAUAGCAAUGUCAACAUGCGCGGGGAUAAAUCCUUUGCAUACGACUUAGAUGUACAACGGAGUAUUGUAAGCAGUAGAGUAGCCUUGUUGUUACGAUCUGCUGAGAUUAAGCUCUUGUUGUCUGAUUUGU
train_set component_1 7q08_1 7q0f_1 2.64 2022-05-18 UGACCUCAAAUCAGGUAGGACUACCCGCUGAACUUAAGCAUAUCAAUAAGCGGAGGAAAAGAAACCAACAGGGAUUGCCUCAGUAGCGGCGAGUGAAGCGGCAAAAGCUCAAAUUUGAAAUCUGGCGUCUUUGGCGUCCGAGUUGUAAUUUGAAGAAGGUAUCUUUGGGCCCGGCUCUUGUCUAUGUUCCUUGGAACAGGACGUCACAGAGGGUGAGAAUCCCGUGCGAUGAGAUGACCCGGGUCUGUGUAAAGUUCCUUCGACGAGUCGAGUUGUUUGGGAAUGCAGCUCUAAGUGGGUGGUAAAUUCCAUCUAAAGCUAAAUAUUGGCGAGAGACCGAUAGCGAACAAGUACAGUGAUGGAAAGAUGAAAAGAACUUUGAAAAGAGAGUGAAAAAGUACGUGAAAUUGUUGAAAGGGAAGGGCUUGAGAUCAGACUUGGUAUUUUGCAUGCUGCUCUCUCGGGGGCGGCCGCUGCGGUUUACCGGGCCAGCAUCGGUUUGGAGCGGCAGGAUAAUGGCGGAGGAAUGUGGCACGGCUUCUGCUGUGUGUUAUAGCCUCUGACGAUACUGCCAGCCUAGACCGAGGACUGCGGUUUUUACCUAGGAUGUUGGCAUAAUGAUCUUAAGUCGCCCGUCUUGAAACACGGACCAAGGAGUCUAACGUCUAUGCGAGUGUUUGGGUGUAAAACCCGUACGCGUAAUGAAAGUGAACGAAGGUGGGGGCCCAUUAGGGUGCACCAUCGACCGAUCCUGAUGUGUUCGGAUGGAUUUGAGUAAGAGCAUAGCUGUUGGGACCCGAAAGAUGGUGAACUAUGCCUGAAUAGGGUGAAGCCAGAGGAAACUCUGGUGGAGGCUCGUAGCGGUUCUGACGUGCAAAUCGAUCGUCGAAUUUGGGUAUAGGGGCGAAAGACUAAUCGAACCAUCUAGUAGCUGGUUCCUGCCGAAGUUUCCCUCAGGAUAGCAGAAGCUCGUAUCAGUUUUAUGAGGUAAAGCGAAUGAUUAGAAGUCUUGGGGUUGAAAUGACCUUAACUUAUUCUCAAACUUUAAAUAUGUAAGAAGUCCUUGUUGCUUAAUUGAACGUGGACAAUUGAAUGAAGAGCUUUUAGUGGGCCAUUUUUGGUAAGCAGAACUGGCGAUGCGGGAUGAACCGAACGUGAAGUUAAAGUGCCGGAAUGCACGCUCAUCAGACACCACAAAAGGUGUUAGUUCAUCUAGACAGCCGGACGGUGGCCAUGGAAGUCGGAAUCCGCUAAGGAGUGUGUAACAACUCACCGGCCGAAUGAACUAGCCCUGAAAAUGGAUGGCGCUCAAGCGUGCUACUUAUACUUCACCGUGAUUGCUGUUUUGACGCUUUCACGAGUAGGCAGGCGUGGAGGUCAGUGACGAAGCCUUUGCUGUAAAGCUGGGUCGAACGGCCUCUAGUGCAGAUCUUGGUGGUAGUAGCAAAUAUUCAAAUGAGAACUUUGAAGACUGAAGUGGGGAAAGGUUCCAUGUCAACAGCAGUUGGACAUGGGUUAGUCGAUCCUAAGAGAUGGGGAAGCUCCGUUUCAACGUGCUUGAUUUUUCAGGCCAACCAUCGAAAGGGAAUCCGGUUAAAAUUCCGGAACUUGGAUAUGGAUUCUUCACGGCAACGUAACUGAAUGUGGAGACGUCGGCGUGAGCCCUGGGAGGAGUUAUCUUUUCUUCUUAACAGCUUAUCACCCUGGAAUUGGUUUAUCCGGAGAUGGGGUCUUAUGGCUGGAAGAGCGCGGUAAUUUUGCCGCGUCCGGUGCGCUUACGACGGUCCUUGAAAAUCCACAGGAAGGAAUAGUUUUCAUGCCAAGUCGUACUCAUAACCGCAGCAGGUCUCCAAGGUUAACAGCCUCUAGUUGAUAGAAUAAUGUAGAUAAGGGAAGUCGGCAAAAUAGAUCCGUAACUUCGGGAUAAGGAUUGGCUCUAAGGAUCGGGUGUCUUGGGCCUUGUGUAGACGCGGCGGUGACUGUUGGCGGGCUGUUUUACGACGGACUGCUGGUGGAUGCUGCUGUAGACACGCUUGGUAGGUCUUUAUGGCCGUCCGGGGCACGUUUAACGAUCAACUUAGAACUGGUACGGACAAGGGGAAUCUGACUGUCUAAUUAAAACAUAGCAUUGUGAUGGUCAGAAAGUGAUGUUGACACAAUGUGAUUUCUGCCCAGUGCUCUGAAUGUCAAAGUGAAGAAAUUCAACCAAGCGCGGGUAAACGGCGGGAGUAACUAUGACUCUCUUAAGGUAGCCAAAUGCCUCGUCAUCUAAUUAGUGACGCGCAUGAAUGGAUUAACGAGAUUCCCACUGUCCCUAUCUACUAUCUAGCGAAACCACAGCCAAGGGAACGGGCUUGGCAGAAUCAGCGGGGAAAGAAGACCCUGUUGAGCUUGACUCUAGUUUGACAUUGUGAAAAGACAUGGAGGGUGUAGAAUAAGUGGGAGCUUCGGCGCCGGUGAAAUACCACUACCUCUAUAGUUUUUUUACUUAUUCAAUGAAGCGGAGCUGGAGGUCAAACUCCACGUUCUAGCAUUAAGCCCUCUGGGCGAUCCGGGUUGAAGACAUUGUCAGGUGGGGAGUUUGGCUGGGGCGGCACAUCUGUUAAACGAUAACGCAGGUGUCCUAAGGGGGACUCAUGGAGAACAGAAAUCUCCAGUAGAACAAAAGGGUAAAAGUCCCCUUGAUUUUGAUUUUCAGUGUGAAUACAAACCAUGAAAGUGUGGCCUAUCGAUCCUUUAGUCCCUCGGAAUUUGAGGCUAGAGGUGCCAGAAAAGUUACCACAGGGAUAACUGGCUUGUGGCAGUCAAGCGUUCAUAGCGACAUUGCUUUUUGAUUCUUCGAUGUCGGCUCUUCCUAUCAUACCGAAGCAGAAUUCGGUAAGCGUUGGAUUGUUCACCCACUAAUAGGGAACGUGAGCUGGGUUUAGACCGUCGUGAGACAGGUUAGUUUUACCCUACUGAUGAAUGUUAUCGCAAUAGUAAUUGAACUUAGUACGAGAGGAACCGUUCAUUCAGAUAAUUGGUUUUUGCGGCUGUCUGAUCAGGCAACGCCGCGAAGCUACCAUCUGCUGGAUUAUGGCUGAACGCCUCUAAGUCAGAAUCCAUGCUAGAACGCGAUGAUUUUUGCCCUGCACAUUUUAGAUGGAUACGAAUAAGACUUUUUAGUCGCUGGACCAUAGCAGGCUGGCAACGGUGCGCUUAGCGGAAAGGCUUUGUGCGCUUGCCGGCGGAUAGCAAUGUCAACAUGCGCGGGGAUAAAUCCUUUGCAUACGACUUAGAUGUACAACGGAGUAUUGUAAGCAGUAGAGUAGCCUUGUUGUUACGAUCUGCUGAGAUUAAGCUCUUGUUGUCUGAUUUGU
train_set component_1 7q08_1 8c3a_1 3.0 2024-01-10 UGACCUCAAAUCAGGUAGGACUACCCGCUGAACUUAAGCAUAUCAAUAAGCGGAGGAAAAGAAACCAACAGGGAUUGCCUCAGUAGCGGCGAGUGAAGCGGCAAAAGCUCAAAUUUGAAAUCUGGCGUCUUUGGCGUCCGAGUUGUAAUUUGAAGAAGGUAUCUUUGGGCCCGGCUCUUGUCUAUGUUCCUUGGAACAGGACGUCACAGAGGGUGAGAAUCCCGUGCGAUGAGAUGACCCGGGUCUGUGUAAAGUUCCUUCGACGAGUCGAGUUGUUUGGGAAUGCAGCUCUAAGUGGGUGGUAAAUUCCAUCUAAAGCUAAAUAUUGGCGAGAGACCGAUAGCGAACAAGUACAGUGAUGGAAAGAUGAAAAGAACUUUGAAAAGAGAGUGAAAAAGUACGUGAAAUUGUUGAAAGGGAAGGGCUUGAGAUCAGACUUGGUAUUUUGCAUGCUGCUCUCUCGGGGGCGGCCGCUGCGGUUUACCGGGCCAGCAUCGGUUUGGAGCGGCAGGAUAAUGGCGGAGGAAUGUGGCACGGCUUCUGCUGUGUGUUAUAGCCUCUGACGAUACUGCCAGCCUAGACCGAGGACUGCGGUUUUUACCUAGGAUGUUGGCAUAAUGAUCUUAAGUCGCCCGUCUUGAAACACGGACCAAGGAGUCUAACGUCUAUGCGAGUGUUUGGGUGUAAAACCCGUACGCGUAAUGAAAGUGAACGAAGGUGGGGGCCCAUUAGGGUGCACCAUCGACCGAUCCUGAUGUGUUCGGAUGGAUUUGAGUAAGAGCAUAGCUGUUGGGACCCGAAAGAUGGUGAACUAUGCCUGAAUAGGGUGAAGCCAGAGGAAACUCUGGUGGAGGCUCGUAGCGGUUCUGACGUGCAAAUCGAUCGUCGAAUUUGGGUAUAGGGGCGAAAGACUAAUCGAACCAUCUAGUAGCUGGUUCCUGCCGAAGUUUCCCUCAGGAUAGCAGAAGCUCGUAUCAGUUUUAUGAGGUAAAGCGAAUGAUUAGAAGUCUUGGGGUUGAAAUGACCUUAACUUAUUCUCAAACUUUAAAUAUGUAAGAAGUCCUUGUUGCUUAAUUGAACGUGGACAAUUGAAUGAAGAGCUUUUAGUGGGCCAUUUUUGGUAAGCAGAACUGGCGAUGCGGGAUGAACCGAACGUGAAGUUAAAGUGCCGGAAUGCACGCUCAUCAGACACCACAAAAGGUGUUAGUUCAUCUAGACAGCCGGACGGUGGCCAUGGAAGUCGGAAUCCGCUAAGGAGUGUGUAACAACUCACCGGCCGAAUGAACUAGCCCUGAAAAUGGAUGGCGCUCAAGCGUGCUACUUAUACUUCACCGUGAUUGCUGUUUUGACGCUUUCACGAGUAGGCAGGCGUGGAGGUCAGUGACGAAGCCUUUGCUGUAAAGCUGGGUCGAACGGCCUCUAGUGCAGAUCUUGGUGGUAGUAGCAAAUAUUCAAAUGAGAACUUUGAAGACUGAAGUGGGGAAAGGUUCCAUGUCAACAGCAGUUGGACAUGGGUUAGUCGAUCCUAAGAGAUGGGGAAGCUCCGUUUCAACGUGCUUGAUUUUUCAGGCCAACCAUCGAAAGGGAAUCCGGUUAAAAUUCCGGAACUUGGAUAUGGAUUCUUCACGGCAACGUAACUGAAUGUGGAGACGUCGGCGUGAGCCCUGGGAGGAGUUAUCUUUUCUUCUUAACAGCUUAUCACCCUGGAAUUGGUUUAUCCGGAGAUGGGGUCUUAUGGCUGGAAGAGCGCGGUAAUUUUGCCGCGUCCGGUGCGCUUACGACGGUCCUUGAAAAUCCACAGGAAGGAAUAGUUUUCAUGCCAAGUCGUACUCAUAACCGCAGCAGGUCUCCAAGGUUAACAGCCUCUAGUUGAUAGAAUAAUGUAGAUAAGGGAAGUCGGCAAAAUAGAUCCGUAACUUCGGGAUAAGGAUUGGCUCUAAGGAUCGGGUGUCUUGGGCCUUGUGUAGACGCGGCGGUGACUGUUGGCGGGCUGUUUUACGACGGACUGCUGGUGGAUGCUGCUGUAGACACGCUUGGUAGGUCUUUAUGGCCGUCCGGGGCACGUUUAACGAUCAACUUAGAACUGGUACGGACAAGGGGAAUCUGACUGUCUAAUUAAAACAUAGCAUUGUGAUGGUCAGAAAGUGAUGUUGACACAAUGUGAUUUCUGCCCAGUGCUCUGAAUGUCAAAGUGAAGAAAUUCAACCAAGCGCGGGUAAACGGCGGGAGUAACUAUGACUCUCUUAAGGUAGCCAAAUGCCUCGUCAUCUAAUUAGUGACGCGCAUGAAUGGAUUAACGAGAUUCCCACUGUCCCUAUCUACUAUCUAGCGAAACCACAGCCAAGGGAACGGGCUUGGCAGAAUCAGCGGGGAAAGAAGACCCUGUUGAGCUUGACUCUAGUUUGACAUUGUGAAAAGACAUGGAGGGUGUAGAAUAAGUGGGAGCUUCGGCGCCGGUGAAAUACCACUACCUCUAUAGUUUUUUUACUUAUUCAAUGAAGCGGAGCUGGAGGUCAAACUCCACGUUCUAGCAUUAAGCCCUCUGGGCGAUCCGGGUUGAAGACAUUGUCAGGUGGGGAGUUUGGCUGGGGCGGCACAUCUGUUAAACGAUAACGCAGGUGUCCUAAGGGGGACUCAUGGAGAACAGAAAUCUCCAGUAGAACAAAAGGGUAAAAGUCCCCUUGAUUUUGAUUUUCAGUGUGAAUACAAACCAUGAAAGUGUGGCCUAUCGAUCCUUUAGUCCCUCGGAAUUUGAGGCUAGAGGUGCCAGAAAAGUUACCACAGGGAUAACUGGCUUGUGGCAGUCAAGCGUUCAUAGCGACAUUGCUUUUUGAUUCUUCGAUGUCGGCUCUUCCUAUCAUACCGAAGCAGAAUUCGGUAAGCGUUGGAUUGUUCACCCACUAAUAGGGAACGUGAGCUGGGUUUAGACCGUCGUGAGACAGGUUAGUUUUACCCUACUGAUGAAUGUUAUCGCAAUAGUAAUUGAACUUAGUACGAGAGGAACCGUUCAUUCAGAUAAUUGGUUUUUGCGGCUGUCUGAUCAGGCAACGCCGCGAAGCUACCAUCUGCUGGAUUAUGGCUGAACGCCUCUAAGUCAGAAUCCAUGCUAGAACGCGAUGAUUUUUGCCCUGCACAUUUUAGAUGGAUACGAAUAAGACUUUUUAGUCGCUGGACCAUAGCAGGCUGGCAACGGUGCGCUUAGCGGAAAGGCUUUGUGCGCUUGCCGGCGGAUAGCAAUGUCAACAUGCGCGGGGAUAAAUCCUUUGCAUACGACUUAGAUGUACAACGGAGUAUUGUAAGCAGUAGAGUAGCCUUGUUGUUACGAUCUGCUGAGAUUAAGCUCUUGUUGUCUGAUUUGU
train_set component_1 7q08_1 8c3a_AS 3.0 2024-01-10 UGACCUCAAAUCAGGUAGGACUACCCGCUGAACUUAAGCAUAUCAAUAAGCGGAGGAAAAGAAACCAACAGGGAUUGCCUCAGUAGCGGCGAGUGAAGCGGCAAAAGCUCAAAUUUGAAAUCUGGCGUCUUUGGCGUCCGAGUUGUAAUUUGAAGAAGGUAUCUUUGGGCCCGGCUCUUGUCUAUGUUCCUUGGAACAGGACGUCACAGAGGGUGAGAAUCCCGUGCGAUGAGAUGACCCGGGUCUGUGUAAAGUUCCUUCGACGAGUCGAGUUGUUUGGGAAUGCAGCUCUAAGUGGGUGGUAAAUUCCAUCUAAAGCUAAAUAUUGGCGAGAGACCGAUAGCGAACAAGUACAGUGAUGGAAAGAUGAAAAGAACUUUGAAAAGAGAGUGAAAAAGUACGUGAAAUUGUUGAAAGGGAAGGGCUUGAGAUCAGACUUGGUAUUUUGCAUGCUGCUCUCUCGGGGGCGGCCGCUGCGGUUUACCGGGCCAGCAUCGGUUUGGAGCGGCAGGAUAAUGGCGGAGGAAUGUGGCACGGCUUCUGCUGUGUGUUAUAGCCUCUGACGAUACUGCCAGCCUAGACCGAGGACUGCGGUUUUUACCUAGGAUGUUGGCAUAAUGAUCUUAAGUCGCCCGUCUUGAAACACGGACCAAGGAGUCUAACGUCUAUGCGAGUGUUUGGGUGUAAAACCCGUACGCGUAAUGAAAGUGAACGAAGGUGGGGGCCCAUUAGGGUGCACCAUCGACCGAUCCUGAUGUGUUCGGAUGGAUUUGAGUAAGAGCAUAGCUGUUGGGACCCGAAAGAUGGUGAACUAUGCCUGAAUAGGGUGAAGCCAGAGGAAACUCUGGUGGAGGCUCGUAGCGGUUCUGACGUGCAAAUCGAUCGUCGAAUUUGGGUAUAGGGGCGAAAGACUAAUCGAACCAUCUAGUAGCUGGUUCCUGCCGAAGUUUCCCUCAGGAUAGCAGAAGCUCGUAUCAGUUUUAUGAGGUAAAGCGAAUGAUUAGAAGUCUUGGGGUUGAAAUGACCUUAACUUAUUCUCAAACUUUAAAUAUGUAAGAAGUCCUUGUUGCUUAAUUGAACGUGGACAAUUGAAUGAAGAGCUUUUAGUGGGCCAUUUUUGGUAAGCAGAACUGGCGAUGCGGGAUGAACCGAACGUGAAGUUAAAGUGCCGGAAUGCACGCUCAUCAGACACCACAAAAGGUGUUAGUUCAUCUAGACAGCCGGACGGUGGCCAUGGAAGUCGGAAUCCGCUAAGGAGUGUGUAACAACUCACCGGCCGAAUGAACUAGCCCUGAAAAUGGAUGGCGCUCAAGCGUGCUACUUAUACUUCACCGUGAUUGCUGUUUUGACGCUUUCACGAGUAGGCAGGCGUGGAGGUCAGUGACGAAGCCUUUGCUGUAAAGCUGGGUCGAACGGCCUCUAGUGCAGAUCUUGGUGGUAGUAGCAAAUAUUCAAAUGAGAACUUUGAAGACUGAAGUGGGGAAAGGUUCCAUGUCAACAGCAGUUGGACAUGGGUUAGUCGAUCCUAAGAGAUGGGGAAGCUCCGUUUCAACGUGCUUGAUUUUUCAGGCCAACCAUCGAAAGGGAAUCCGGUUAAAAUUCCGGAACUUGGAUAUGGAUUCUUCACGGCAACGUAACUGAAUGUGGAGACGUCGGCGUGAGCCCUGGGAGGAGUUAUCUUUUCUUCUUAACAGCUUAUCACCCUGGAAUUGGUUUAUCCGGAGAUGGGGUCUUAUGGCUGGAAGAGCGCGGUAAUUUUGCCGCGUCCGGUGCGCUUACGACGGUCCUUGAAAAUCCACAGGAAGGAAUAGUUUUCAUGCCAAGUCGUACUCAUAACCGCAGCAGGUCUCCAAGGUUAACAGCCUCUAGUUGAUAGAAUAAUGUAGAUAAGGGAAGUCGGCAAAAUAGAUCCGUAACUUCGGGAUAAGGAUUGGCUCUAAGGAUCGGGUGUCUUGGGCCUUGUGUAGACGCGGCGGUGACUGUUGGCGGGCUGUUUUACGACGGACUGCUGGUGGAUGCUGCUGUAGACACGCUUGGUAGGUCUUUAUGGCCGUCCGGGGCACGUUUAACGAUCAACUUAGAACUGGUACGGACAAGGGGAAUCUGACUGUCUAAUUAAAACAUAGCAUUGUGAUGGUCAGAAAGUGAUGUUGACACAAUGUGAUUUCUGCCCAGUGCUCUGAAUGUCAAAGUGAAGAAAUUCAACCAAGCGCGGGUAAACGGCGGGAGUAACUAUGACUCUCUUAAGGUAGCCAAAUGCCUCGUCAUCUAAUUAGUGACGCGCAUGAAUGGAUUAACGAGAUUCCCACUGUCCCUAUCUACUAUCUAGCGAAACCACAGCCAAGGGAACGGGCUUGGCAGAAUCAGCGGGGAAAGAAGACCCUGUUGAGCUUGACUCUAGUUUGACAUUGUGAAAAGACAUGGAGGGUGUAGAAUAAGUGGGAGCUUCGGCGCCGGUGAAAUACCACUACCUCUAUAGUUUUUUUACUUAUUCAAUGAAGCGGAGCUGGAGGUCAAACUCCACGUUCUAGCAUUAAGCCCUCUGGGCGAUCCGGGUUGAAGACAUUGUCAGGUGGGGAGUUUGGCUGGGGCGGCACAUCUGUUAAACGAUAACGCAGGUGUCCUAAGGGGGACUCAUGGAGAACAGAAAUCUCCAGUAGAACAAAAGGGUAAAAGUCCCCUUGAUUUUGAUUUUCAGUGUGAAUACAAACCAUGAAAGUGUGGCCUAUCGAUCCUUUAGUCCCUCGGAAUUUGAGGCUAGAGGUGCCAGAAAAGUUACCACAGGGAUAACUGGCUUGUGGCAGUCAAGCGUUCAUAGCGACAUUGCUUUUUGAUUCUUCGAUGUCGGCUCUUCCUAUCAUACCGAAGCAGAAUUCGGUAAGCGUUGGAUUGUUCACCCACUAAUAGGGAACGUGAGCUGGGUUUAGACCGUCGUGAGACAGGUUAGUUUUACCCUACUGAUGAAUGUUAUCGCAAUAGUAAUUGAACUUAGUACGAGAGGAACCGUUCAUUCAGAUAAUUGGUUUUUGCGGCUGUCUGAUCAGGCAACGCCGCGAAGCUACCAUCUGCUGGAUUAUGGCUGAACGCCUCUAAGUCAGAAUCCAUGCUAGAACGCGAUGAUUUUUGCCCUGCACAUUUUAGAUGGAUACGAAUAAGACUUUUUAGUCGCUGGACCAUAGCAGGCUGGCAACGGUGCGCUUAGCGGAAAGGCUUUGUGCGCUUGCCGGCGGAUAGCAAUGUCAACAUGCGCGGGGAUAAAUCCUUUGCAUACGACUUAGAUGUACAACGGAGUAUUGUAAGCAGUAGAGUAGCCUUGUUGUUACGAUCUGCUGAGAUUAAGCUCUUGUUGUCUGAUUUGU
train_set component_1 7q08_1 7q0r_1 2.67 2022-05-25 UGACCUCAAAUCAGGUAGGACUACCCGCUGAACUUAAGCAUAUCAAUAAGCGGAGGAAAAGAAACCAACAGGGAUUGCCUCAGUAGCGGCGAGUGAAGCGGCAAAAGCUCAAAUUUGAAAUCUGGCGUCUUUGGCGUCCGAGUUGUAAUUUGAAGAAGGUAUCUUUGGGCCCGGCUCUUGUCUAUGUUCCUUGGAACAGGACGUCACAGAGGGUGAGAAUCCCGUGCGAUGAGAUGACCCGGGUCUGUGUAAAGUUCCUUCGACGAGUCGAGUUGUUUGGGAAUGCAGCUCUAAGUGGGUGGUAAAUUCCAUCUAAAGCUAAAUAUUGGCGAGAGACCGAUAGCGAACAAGUACAGUGAUGGAAAGAUGAAAAGAACUUUGAAAAGAGAGUGAAAAAGUACGUGAAAUUGUUGAAAGGGAAGGGCUUGAGAUCAGACUUGGUAUUUUGCAUGCUGCUCUCUCGGGGGCGGCCGCUGCGGUUUACCGGGCCAGCAUCGGUUUGGAGCGGCAGGAUAAUGGCGGAGGAAUGUGGCACGGCUUCUGCUGUGUGUUAUAGCCUCUGACGAUACUGCCAGCCUAGACCGAGGACUGCGGUUUUUACCUAGGAUGUUGGCAUAAUGAUCUUAAGUCGCCCGUCUUGAAACACGGACCAAGGAGUCUAACGUCUAUGCGAGUGUUUGGGUGUAAAACCCGUACGCGUAAUGAAAGUGAACGAAGGUGGGGGCCCAUUAGGGUGCACCAUCGACCGAUCCUGAUGUGUUCGGAUGGAUUUGAGUAAGAGCAUAGCUGUUGGGACCCGAAAGAUGGUGAACUAUGCCUGAAUAGGGUGAAGCCAGAGGAAACUCUGGUGGAGGCUCGUAGCGGUUCUGACGUGCAAAUCGAUCGUCGAAUUUGGGUAUAGGGGCGAAAGACUAAUCGAACCAUCUAGUAGCUGGUUCCUGCCGAAGUUUCCCUCAGGAUAGCAGAAGCUCGUAUCAGUUUUAUGAGGUAAAGCGAAUGAUUAGAAGUCUUGGGGUUGAAAUGACCUUAACUUAUUCUCAAACUUUAAAUAUGUAAGAAGUCCUUGUUGCUUAAUUGAACGUGGACAAUUGAAUGAAGAGCUUUUAGUGGGCCAUUUUUGGUAAGCAGAACUGGCGAUGCGGGAUGAACCGAACGUGAAGUUAAAGUGCCGGAAUGCACGCUCAUCAGACACCACAAAAGGUGUUAGUUCAUCUAGACAGCCGGACGGUGGCCAUGGAAGUCGGAAUCCGCUAAGGAGUGUGUAACAACUCACCGGCCGAAUGAACUAGCCCUGAAAAUGGAUGGCGCUCAAGCGUGCUACUUAUACUUCACCGUGAUUGCUGUUUUGACGCUUUCACGAGUAGGCAGGCGUGGAGGUCAGUGACGAAGCCUUUGCUGUAAAGCUGGGUCGAACGGCCUCUAGUGCAGAUCUUGGUGGUAGUAGCAAAUAUUCAAAUGAGAACUUUGAAGACUGAAGUGGGGAAAGGUUCCAUGUCAACAGCAGUUGGACAUGGGUUAGUCGAUCCUAAGAGAUGGGGAAGCUCCGUUUCAACGUGCUUGAUUUUUCAGGCCAACCAUCGAAAGGGAAUCCGGUUAAAAUUCCGGAACUUGGAUAUGGAUUCUUCACGGCAACGUAACUGAAUGUGGAGACGUCGGCGUGAGCCCUGGGAGGAGUUAUCUUUUCUUCUUAACAGCUUAUCACCCUGGAAUUGGUUUAUCCGGAGAUGGGGUCUUAUGGCUGGAAGAGCGCGGUAAUUUUGCCGCGUCCGGUGCGCUUACGACGGUCCUUGAAAAUCCACAGGAAGGAAUAGUUUUCAUGCCAAGUCGUACUCAUAACCGCAGCAGGUCUCCAAGGUUAACAGCCUCUAGUUGAUAGAAUAAUGUAGAUAAGGGAAGUCGGCAAAAUAGAUCCGUAACUUCGGGAUAAGGAUUGGCUCUAAGGAUCGGGUGUCUUGGGCCUUGUGUAGACGCGGCGGUGACUGUUGGCGGGCUGUUUUACGACGGACUGCUGGUGGAUGCUGCUGUAGACACGCUUGGUAGGUCUUUAUGGCCGUCCGGGGCACGUUUAACGAUCAACUUAGAACUGGUACGGACAAGGGGAAUCUGACUGUCUAAUUAAAACAUAGCAUUGUGAUGGUCAGAAAGUGAUGUUGACACAAUGUGAUUUCUGCCCAGUGCUCUGAAUGUCAAAGUGAAGAAAUUCAACCAAGCGCGGGUAAACGGCGGGAGUAACUAUGACUCUCUUAAGGUAGCCAAAUGCCUCGUCAUCUAAUUAGUGACGCGCAUGAAUGGAUUAACGAGAUUCCCACUGUCCCUAUCUACUAUCUAGCGAAACCACAGCCAAGGGAACGGGCUUGGCAGAAUCAGCGGGGAAAGAAGACCCUGUUGAGCUUGACUCUAGUUUGACAUUGUGAAAAGACAUGGAGGGUGUAGAAUAAGUGGGAGCUUCGGCGCCGGUGAAAUACCACUACCUCUAUAGUUUUUUUACUUAUUCAAUGAAGCGGAGCUGGAGGUCAAACUCCACGUUCUAGCAUUAAGCCCUCUGGGCGAUCCGGGUUGAAGACAUUGUCAGGUGGGGAGUUUGGCUGGGGCGGCACAUCUGUUAAACGAUAACGCAGGUGUCCUAAGGGGGACUCAUGGAGAACAGAAAUCUCCAGUAGAACAAAAGGGUAAAAGUCCCCUUGAUUUUGAUUUUCAGUGUGAAUACAAACCAUGAAAGUGUGGCCUAUCGAUCCUUUAGUCCCUCGGAAUUUGAGGCUAGAGGUGCCAGAAAAGUUACCACAGGGAUAACUGGCUUGUGGCAGUCAAGCGUUCAUAGCGACAUUGCUUUUUGAUUCUUCGAUGUCGGCUCUUCCUAUCAUACCGAAGCAGAAUUCGGUAAGCGUUGGAUUGUUCACCCACUAAUAGGGAACGUGAGCUGGGUUUAGACCGUCGUGAGACAGGUUAGUUUUACCCUACUGAUGAAUGUUAUCGCAAUAGUAAUUGAACUUAGUACGAGAGGAACCGUUCAUUCAGAUAAUUGGUUUUUGCGGCUGUCUGAUCAGGCAACGCCGCGAAGCUACCAUCUGCUGGAUUAUGGCUGAACGCCUCUAAGUCAGAAUCCAUGCUAGAACGCGAUGAUUUUUGCCCUGCACAUUUUAGAUGGAUACGAAUAAGACUUUUUAGUCGCUGGACCAUAGCAGGCUGGCAACGGUGCGCUUAGCGGAAAGGCUUUGUGCGCUUGCCGGCGGAUAGCAAUGUCAACAUGCGCGGGGAUAAAUCCUUUGCAUACGACUUAGAUGUACAACGGAGUAUUGUAAGCAGUAGAGUAGCCUUGUUGUUACGAUCUGCUGAGAUUAAGCUCUUGUUGUCUGAUUUGU
train_set component_1 7q08_1 7q0p_1 2.77 2022-05-18 UGACCUCAAAUCAGGUAGGACUACCCGCUGAACUUAAGCAUAUCAAUAAGCGGAGGAAAAGAAACCAACAGGGAUUGCCUCAGUAGCGGCGAGUGAAGCGGCAAAAGCUCAAAUUUGAAAUCUGGCGUCUUUGGCGUCCGAGUUGUAAUUUGAAGAAGGUAUCUUUGGGCCCGGCUCUUGUCUAUGUUCCUUGGAACAGGACGUCACAGAGGGUGAGAAUCCCGUGCGAUGAGAUGACCCGGGUCUGUGUAAAGUUCCUUCGACGAGUCGAGUUGUUUGGGAAUGCAGCUCUAAGUGGGUGGUAAAUUCCAUCUAAAGCUAAAUAUUGGCGAGAGACCGAUAGCGAACAAGUACAGUGAUGGAAAGAUGAAAAGAACUUUGAAAAGAGAGUGAAAAAGUACGUGAAAUUGUUGAAAGGGAAGGGCUUGAGAUCAGACUUGGUAUUUUGCAUGCUGCUCUCUCGGGGGCGGCCGCUGCGGUUUACCGGGCCAGCAUCGGUUUGGAGCGGCAGGAUAAUGGCGGAGGAAUGUGGCACGGCUUCUGCUGUGUGUUAUAGCCUCUGACGAUACUGCCAGCCUAGACCGAGGACUGCGGUUUUUACCUAGGAUGUUGGCAUAAUGAUCUUAAGUCGCCCGUCUUGAAACACGGACCAAGGAGUCUAACGUCUAUGCGAGUGUUUGGGUGUAAAACCCGUACGCGUAAUGAAAGUGAACGAAGGUGGGGGCCCAUUAGGGUGCACCAUCGACCGAUCCUGAUGUGUUCGGAUGGAUUUGAGUAAGAGCAUAGCUGUUGGGACCCGAAAGAUGGUGAACUAUGCCUGAAUAGGGUGAAGCCAGAGGAAACUCUGGUGGAGGCUCGUAGCGGUUCUGACGUGCAAAUCGAUCGUCGAAUUUGGGUAUAGGGGCGAAAGACUAAUCGAACCAUCUAGUAGCUGGUUCCUGCCGAAGUUUCCCUCAGGAUAGCAGAAGCUCGUAUCAGUUUUAUGAGGUAAAGCGAAUGAUUAGAAGUCUUGGGGUUGAAAUGACCUUAACUUAUUCUCAAACUUUAAAUAUGUAAGAAGUCCUUGUUGCUUAAUUGAACGUGGACAAUUGAAUGAAGAGCUUUUAGUGGGCCAUUUUUGGUAAGCAGAACUGGCGAUGCGGGAUGAACCGAACGUGAAGUUAAAGUGCCGGAAUGCACGCUCAUCAGACACCACAAAAGGUGUUAGUUCAUCUAGACAGCCGGACGGUGGCCAUGGAAGUCGGAAUCCGCUAAGGAGUGUGUAACAACUCACCGGCCGAAUGAACUAGCCCUGAAAAUGGAUGGCGCUCAAGCGUGCUACUUAUACUUCACCGUGAUUGCUGUUUUGACGCUUUCACGAGUAGGCAGGCGUGGAGGUCAGUGACGAAGCCUUUGCUGUAAAGCUGGGUCGAACGGCCUCUAGUGCAGAUCUUGGUGGUAGUAGCAAAUAUUCAAAUGAGAACUUUGAAGACUGAAGUGGGGAAAGGUUCCAUGUCAACAGCAGUUGGACAUGGGUUAGUCGAUCCUAAGAGAUGGGGAAGCUCCGUUUCAACGUGCUUGAUUUUUCAGGCCAACCAUCGAAAGGGAAUCCGGUUAAAAUUCCGGAACUUGGAUAUGGAUUCUUCACGGCAACGUAACUGAAUGUGGAGACGUCGGCGUGAGCCCUGGGAGGAGUUAUCUUUUCUUCUUAACAGCUUAUCACCCUGGAAUUGGUUUAUCCGGAGAUGGGGUCUUAUGGCUGGAAGAGCGCGGUAAUUUUGCCGCGUCCGGUGCGCUUACGACGGUCCUUGAAAAUCCACAGGAAGGAAUAGUUUUCAUGCCAAGUCGUACUCAUAACCGCAGCAGGUCUCCAAGGUUAACAGCCUCUAGUUGAUAGAAUAAUGUAGAUAAGGGAAGUCGGCAAAAUAGAUCCGUAACUUCGGGAUAAGGAUUGGCUCUAAGGAUCGGGUGUCUUGGGCCUUGUGUAGACGCGGCGGUGACUGUUGGCGGGCUGUUUUACGACGGACUGCUGGUGGAUGCUGCUGUAGACACGCUUGGUAGGUCUUUAUGGCCGUCCGGGGCACGUUUAACGAUCAACUUAGAACUGGUACGGACAAGGGGAAUCUGACUGUCUAAUUAAAACAUAGCAUUGUGAUGGUCAGAAAGUGAUGUUGACACAAUGUGAUUUCUGCCCAGUGCUCUGAAUGUCAAAGUGAAGAAAUUCAACCAAGCGCGGGUAAACGGCGGGAGUAACUAUGACUCUCUUAAGGUAGCCAAAUGCCUCGUCAUCUAAUUAGUGACGCGCAUGAAUGGAUUAACGAGAUUCCCACUGUCCCUAUCUACUAUCUAGCGAAACCACAGCCAAGGGAACGGGCUUGGCAGAAUCAGCGGGGAAAGAAGACCCUGUUGAGCUUGACUCUAGUUUGACAUUGUGAAAAGACAUGGAGGGUGUAGAAUAAGUGGGAGCUUCGGCGCCGGUGAAAUACCACUACCUCUAUAGUUUUUUUACUUAUUCAAUGAAGCGGAGCUGGAGGUCAAACUCCACGUUCUAGCAUUAAGCCCUCUGGGCGAUCCGGGUUGAAGACAUUGUCAGGUGGGGAGUUUGGCUGGGGCGGCACAUCUGUUAAACGAUAACGCAGGUGUCCUAAGGGGGACUCAUGGAGAACAGAAAUCUCCAGUAGAACAAAAGGGUAAAAGUCCCCUUGAUUUUGAUUUUCAGUGUGAAUACAAACCAUGAAAGUGUGGCCUAUCGAUCCUUUAGUCCCUCGGAAUUUGAGGCUAGAGGUGCCAGAAAAGUUACCACAGGGAUAACUGGCUUGUGGCAGUCAAGCGUUCAUAGCGACAUUGCUUUUUGAUUCUUCGAUGUCGGCUCUUCCUAUCAUACCGAAGCAGAAUUCGGUAAGCGUUGGAUUGUUCACCCACUAAUAGGGAACGUGAGCUGGGUUUAGACCGUCGUGAGACAGGUUAGUUUUACCCUACUGAUGAAUGUUAUCGCAAUAGUAAUUGAACUUAGUACGAGAGGAACCGUUCAUUCAGAUAAUUGGUUUUUGCGGCUGUCUGAUCAGGCAACGCCGCGAAGCUACCAUCUGCUGGAUUAUGGCUGAACGCCUCUAAGUCAGAAUCCAUGCUAGAACGCGAUGAUUUUUGCCCUGCACAUUUUAGAUGGAUACGAAUAAGACUUUUUAGUCGCUGGACCAUAGCAGGCUGGCAACGGUGCGCUUAGCGGAAAGGCUUUGUGCGCUUGCCGGCGGAUAGCAAUGUCAACAUGCGCGGGGAUAAAUCCUUUGCAUACGACUUAGAUGUACAACGGAGUAUUGUAAGCAGUAGAGUAGCCUUGUUGUUACGAUCUGCUGAGAUUAAGCUCUUGUUGUCUGAUUUGU
train_set component_1 7q08_1 7pzy_1 2.32 2022-05-18 UGACCUCAAAUCAGGUAGGACUACCCGCUGAACUUAAGCAUAUCAAUAAGCGGAGGAAAAGAAACCAACAGGGAUUGCCUCAGUAGCGGCGAGUGAAGCGGCAAAAGCUCAAAUUUGAAAUCUGGCGUCUUUGGCGUCCGAGUUGUAAUUUGAAGAAGGUAUCUUUGGGCCCGGCUCUUGUCUAUGUUCCUUGGAACAGGACGUCACAGAGGGUGAGAAUCCCGUGCGAUGAGAUGACCCGGGUCUGUGUAAAGUUCCUUCGACGAGUCGAGUUGUUUGGGAAUGCAGCUCUAAGUGGGUGGUAAAUUCCAUCUAAAGCUAAAUAUUGGCGAGAGACCGAUAGCGAACAAGUACAGUGAUGGAAAGAUGAAAAGAACUUUGAAAAGAGAGUGAAAAAGUACGUGAAAUUGUUGAAAGGGAAGGGCUUGAGAUCAGACUUGGUAUUUUGCAUGCUGCUCUCUCGGGGGCGGCCGCUGCGGUUUACCGGGCCAGCAUCGGUUUGGAGCGGCAGGAUAAUGGCGGAGGAAUGUGGCACGGCUUCUGCUGUGUGUUAUAGCCUCUGACGAUACUGCCAGCCUAGACCGAGGACUGCGGUUUUUACCUAGGAUGUUGGCAUAAUGAUCUUAAGUCGCCCGUCUUGAAACACGGACCAAGGAGUCUAACGUCUAUGCGAGUGUUUGGGUGUAAAACCCGUACGCGUAAUGAAAGUGAACGAAGGUGGGGGCCCAUUAGGGUGCACCAUCGACCGAUCCUGAUGUGUUCGGAUGGAUUUGAGUAAGAGCAUAGCUGUUGGGACCCGAAAGAUGGUGAACUAUGCCUGAAUAGGGUGAAGCCAGAGGAAACUCUGGUGGAGGCUCGUAGCGGUUCUGACGUGCAAAUCGAUCGUCGAAUUUGGGUAUAGGGGCGAAAGACUAAUCGAACCAUCUAGUAGCUGGUUCCUGCCGAAGUUUCCCUCAGGAUAGCAGAAGCUCGUAUCAGUUUUAUGAGGUAAAGCGAAUGAUUAGAAGUCUUGGGGUUGAAAUGACCUUAACUUAUUCUCAAACUUUAAAUAUGUAAGAAGUCCUUGUUGCUUAAUUGAACGUGGACAAUUGAAUGAAGAGCUUUUAGUGGGCCAUUUUUGGUAAGCAGAACUGGCGAUGCGGGAUGAACCGAACGUGAAGUUAAAGUGCCGGAAUGCACGCUCAUCAGACACCACAAAAGGUGUUAGUUCAUCUAGACAGCCGGACGGUGGCCAUGGAAGUCGGAAUCCGCUAAGGAGUGUGUAACAACUCACCGGCCGAAUGAACUAGCCCUGAAAAUGGAUGGCGCUCAAGCGUGCUACUUAUACUUCACCGUGAUUGCUGUUUUGACGCUUUCACGAGUAGGCAGGCGUGGAGGUCAGUGACGAAGCCUUUGCUGUAAAGCUGGGUCGAACGGCCUCUAGUGCAGAUCUUGGUGGUAGUAGCAAAUAUUCAAAUGAGAACUUUGAAGACUGAAGUGGGGAAAGGUUCCAUGUCAACAGCAGUUGGACAUGGGUUAGUCGAUCCUAAGAGAUGGGGAAGCUCCGUUUCAACGUGCUUGAUUUUUCAGGCCAACCAUCGAAAGGGAAUCCGGUUAAAAUUCCGGAACUUGGAUAUGGAUUCUUCACGGCAACGUAACUGAAUGUGGAGACGUCGGCGUGAGCCCUGGGAGGAGUUAUCUUUUCUUCUUAACAGCUUAUCACCCUGGAAUUGGUUUAUCCGGAGAUGGGGUCUUAUGGCUGGAAGAGCGCGGUAAUUUUGCCGCGUCCGGUGCGCUUACGACGGUCCUUGAAAAUCCACAGGAAGGAAUAGUUUUCAUGCCAAGUCGUACUCAUAACCGCAGCAGGUCUCCAAGGUUAACAGCCUCUAGUUGAUAGAAUAAUGUAGAUAAGGGAAGUCGGCAAAAUAGAUCCGUAACUUCGGGAUAAGGAUUGGCUCUAAGGAUCGGGUGUCUUGGGCCUUGUGUAGACGCGGCGGUGACUGUUGGCGGGCUGUUUUACGACGGACUGCUGGUGGAUGCUGCUGUAGACACGCUUGGUAGGUCUUUAUGGCCGUCCGGGGCACGUUUAACGAUCAACUUAGAACUGGUACGGACAAGGGGAAUCUGACUGUCUAAUUAAAACAUAGCAUUGUGAUGGUCAGAAAGUGAUGUUGACACAAUGUGAUUUCUGCCCAGUGCUCUGAAUGUCAAAGUGAAGAAAUUCAACCAAGCGCGGGUAAACGGCGGGAGUAACUAUGACUCUCUUAAGGUAGCCAAAUGCCUCGUCAUCUAAUUAGUGACGCGCAUGAAUGGAUUAACGAGAUUCCCACUGUCCCUAUCUACUAUCUAGCGAAACCACAGCCAAGGGAACGGGCUUGGCAGAAUCAGCGGGGAAAGAAGACCCUGUUGAGCUUGACUCUAGUUUGACAUUGUGAAAAGACAUGGAGGGUGUAGAAUAAGUGGGAGCUUCGGCGCCGGUGAAAUACCACUACCUCUAUAGUUUUUUUACUUAUUCAAUGAAGCGGAGCUGGAGGUCAAACUCCACGUUCUAGCAUUAAGCCCUCUGGGCGAUCCGGGUUGAAGACAUUGUCAGGUGGGGAGUUUGGCUGGGGCGGCACAUCUGUUAAACGAUAACGCAGGUGUCCUAAGGGGGACUCAUGGAGAACAGAAAUCUCCAGUAGAACAAAAGGGUAAAAGUCCCCUUGAUUUUGAUUUUCAGUGUGAAUACAAACCAUGAAAGUGUGGCCUAUCGAUCCUUUAGUCCCUCGGAAUUUGAGGCUAGAGGUGCCAGAAAAGUUACCACAGGGAUAACUGGCUUGUGGCAGUCAAGCGUUCAUAGCGACAUUGCUUUUUGAUUCUUCGAUGUCGGCUCUUCCUAUCAUACCGAAGCAGAAUUCGGUAAGCGUUGGAUUGUUCACCCACUAAUAGGGAACGUGAGCUGGGUUUAGACCGUCGUGAGACAGGUUAGUUUUACCCUACUGAUGAAUGUUAUCGCAAUAGUAAUUGAACUUAGUACGAGAGGAACCGUUCAUUCAGAUAAUUGGUUUUUGCGGCUGUCUGAUCAGGCAACGCCGCGAAGCUACCAUCUGCUGGAUUAUGGCUGAACGCCUCUAAGUCAGAAUCCAUGCUAGAACGCGAUGAUUUUUGCCCUGCACAUUUUAGAUGGAUACGAAUAAGACUUUUUAGUCGCUGGACCAUAGCAGGCUGGCAACGGUGCGCUUAGCGGAAAGGCUUUGUGCGCUUGCCGGCGGAUAGCAAUGUCAACAUGCGCGGGGAUAAAUCCUUUGCAUACGACUUAGAUGUACAACGGAGUAUUGUAAGCAGUAGAGUAGCCUUGUUGUUACGAUCUGCUGAGAUUAAGCUCUUGUUGUCUGAUUUGU
train_set component_1 4qka_A 4qka_A 3.2 2014-08-06 GGUUGCCGAAUCCGAAAGGUACGGAGGAACCGCUUUUUGGGGUUAAUCUGCAGUGAAGCUGCAGUAGGGAUACCUUCUGUCCCGCACCCGACAGCUAACUCCGGAGGCAAUAAAGGAAGGAG
train_set component_1 4qka_A 4qk8_A 3.05 2014-08-06 GGUUGCCGAAUCCGAAAGGUACGGAGGAACCGCUUUUUGGGGUUAAUCUGCAGUGAAGCUGCAGUAGGGAUACCUUCUGUCCCGCACCCGACAGCUAACUCCGGAGGCAAUAAAGGAAGGAG
train_set component_1 8apo_A5 8apo_A5 3.2 2023-06-21 UAAUGUGCACCAAACAACCAGGAGGUGGGCUUGGAAGCAGCCAUCCUUUGAAGAAAGCGUAAUAGCUCUGCUUUUUGUGUAACAUUACACUACACGCAGAAAAUAAAAGCCGAAGCUCGCUUGUUCAGUUAAAUAU
train_set component_1 8apo_A5 8apn_A5 3.1 2022-11-16 UAAUGUGCACCAAACAACCAGGAGGUGGGCUUGGAAGCAGCCAUCCUUUGAAGAAAGCGUAAUAGCUCUGCUUUUUGUGUAACAUUACACUACACGCAGAAAAUAAAAGCCGAAGCUCGCUUGUUCAGUUAAAUAU
train_set component_1 7nwi_5 7nwi_5 3.13 2021-07-07 CGCGACCUCAGAUCAGACGUGGCGACCCGCUGAAUUUAAGCAUAUUAGUCAGCGGAGGAGAAGAAACUAACCAGGAUUCCCUCAGUAACGGCGAGUGAACAGGGAAGAGCCCAGCGCCGAAUCCCCGCCCCGCGGCGGGGCGCGGGACAUGUGGCGUACGGAAGACCCGCUCCCCGGCGCCGCUCGUGGGGGGCCCAAGUCCUUCUGAUCGAGGCCCAGCCCGUGGACGGUGUGAGGCCGGUAGCGGCCCCCGGCGCGCCGGGCCCGGGUCUUCCCGGAGUCGGGUUGCUUGGGAAUGCAGCCCAAAGCGGGUGGUAAACUCCAUCUAAGGCUAAAUACCGGCACGAGACCGAUAGUCAACAAGUACCGUAAGGGAAAGUUGAAAAGAACUUUGAAGAGAGAGUUCAAGAGGGCGUGAAACCGUUAAGAGGUAAACGGGUGGGGUCCGCGCAGUCCGCCCGGAGGAUUCAACCCGGCGGCGGGUCCGGCCGUGUCGGCGGCCCGGCGGAUCUUUCCCGCACACACACACAGCGGGGGACCGUCCCCCGACCGGCGACCGGCCGCCGCCGGGCGCAUUUCCACCGCGGCGGUGCGCCGCGACCGGCUCCGGGACGGCUGGGAAGGCCCGGCGGGGAAGGUGGCUCGGACACACACACACCGAGUGUUACAGCCCCCCCGGCAGCAGCACUCGCCGAAUCCCGGGGCCGAGGGAGCGAGACCCGUCGCCGCGCUCUCCCCCCUCCCGGCGCACACACACACACGCCGACACACACACAGGGGGGGCCGGGCCACCCCUCCCACGGCGCGACCGCUACACACACACACGGGGCGGACUGUCCCCAGUGCGCCCCGGGCGGGUCGCGCCGUCGGGCCCGGGGGAACACACACACAGGGGCCACGCGCGCGUCCCCCGAAGAGGGGGACGGCGGAGCGAGCGCACGGGGUCGGCGGCGACGUCGGCUACCCACCCGACCCGUCUUGAAACACGGACCAAGGAGUCUAACACGUGCGCGAGUCGGGGGCUCGCACGAAAGCCGCCGUGGCGCAAUGAAGGUGAAGGCCGGCGCGCUCGCCGGCCGAGGUGGGAUCCCGAGGCCUCUCCAGUCCGCCGAGGGCGCACCACCGGCCCGUCUCGCCCGCCGCGCCGGGGAGGUGGAGCACGAGCGCACGUGUUAGGACCCGAAAGAUGGUGAACUAUGCCUGGGCAGGGCGAAGCCAGAGGAAACUCUGGUGGAGGUCCGUAGCGGUCCUGACGUGCAAAUCGGUCGUCCGACCUGGGUAUAGGGGCGAAAGACUAAUCGAACCAUCUAGUAGCUGGUUCCCUCCGAAGUUUCCCUCAGGAUAGCUGGCGCUCUCGCAACACACACACACACGCAGUUUUAUCCGGUAAAGCGAAUGAUUAGAGGUCUUGGGGCCGAAACGAUCUCAACCUAUUCUCAAACUUUAAAUGGGUAAGAAGCCCGGCUCGCUGGCGUGACAGCCGGGCGUGGAAUGAGAGUGCCUAGUGGGCCACUUUUGGUAAGCAGAACUGGCGCUGCGGGAUGAACCGAACGCCGGGUUAAGGCGCCCGAUGCCGACGCUCAUCAGACCCCAGAAAAGGUGUUGGUUGAUAUAGACAGCAGGACGGUGGCCAUGGAAGUCGGAAUCCGCUAAGGAGUGUGUAACAACUCACCUGCCGAAUCAACUAGCCCUGAAAAUGGAUGGCGCUGGAGCGUCGGGCCCAUACCCGGCCGUCGCCGGCAGUCGAGAGUGGACGGGAGCGGCGGGGGCGGCGCGCGCGCGCGCACACACAGCGCCCGCCCCCGGAGCCCCGCGGACGCUACGCCGCGACGAGUAGGAGGGCCGCUGCGGUGAGCCUUGAAGCCUAGGGCGCGGGCCCGGGUGGAGCCGCCGCAGGUGCAGAUCUUGGUGGUAGUAGCAAAUAUUCAAACGAGAACUUUGAAGGCCGAAGUGGAGAAGGGUUCCAUGUGAACAGCAGUUGAACAUGGGUCAGUCGGUCCUGAGAGAUGGGCGAGCGCCGUUCCGAAGGGACGGGCGAUGGCCUCCGUUGCCCUCGGCCGAUCGAAAGGGAGUCGGGUUCAGAUCCCCGAAUCCGGAGUGGCGGAGAUGGGCGCCGCGAGGCGUCCAGUGCGGUAACGCGACCGAUCCCGGAGAAGCCGGCGGGAGCCCCGGGGAGAGUUCUCUUUUCUUUGUGAAGGGCAGGGCGCCCUGGAAUGGGUUCGCCCCGAGAGAGGGGCCCGUGCCUUGGAAAGCGUCGCGGUUCCGGCGGCGUCCGGUGAGCUCUCGCUGGCCCUUGAAAAUCCGGGGGAGAGGGUGUAAAUCUCGCGCCGGGCCGUACCCAUAUCCGCAGCAGGUCUCCAAGGUGAACAGCCUCUGGCAUGUUGGAACAAUGUAGGUAAGGGAAGUCGGCAAGCCGGAUCCGUAACUUCGGGAUAAGGAUUGGCUCUAAGGGCUGGGUCGGUCGACACACACACAUCGGCCGGCGCCUAGCAGCCGACUUAGAACUGGUGCGGACCAGGGGAAUCCGACUGUUUAAUUAAAACAAAGCAUCGCGAAGGCCCGCGGCGGGUGUUGACGCGAUGUGAUUUCUGCCCAGUGCUCUGAAUGUCAAAGUGAAGAAAUUCAAUGAAGCGCGGGUAAACGGCGGGAGUAACUAUGACUCUCUUAAGGUAGCCAAAUGCCUCGUCAUCUAAUUAGUGACGCGCAUGAAUGGAUGAACGAGAUUCCCACUGUCCCUACCUACUAUCCAGCGAAACCACAGCCAAGGGAACGGGCUUGGCGGAAUCAGCGGGGAAAGAAGACCCUGUUGAGCUUGACUCUAGUCUGGCACGGUGAAGAGACAUACACACACACAGUUUUUUCACUGACCCGGUGAGGCGGGGGGGCGAGCCCCGAGGGGCUCUCGCUUCUGGCGCCAAGCGCCCGGCCGCGCGCCGGCCGGGCGCGACCCGCUCCGGGGACAGUGCCAGGUGGGGAGUUUGACUGGGGCGGUACACCUGUCAAACGGUAACGCAGGUGUCCUAAGGCGAGCUCAGGGAGGACAGAAACCUCCCGUGGAGCAGAAGGGCAAAAGCUCGCUUGAUCUUGAUUUUCAGUACGAAUACAGACCGUGAAAGCGGGGCCUCACGAUCCUUCUGACCUUUUGGGUUUUAAGCAGGAGGUGUCAGAAAAGUUACCACAGGGAUAACUGGCUUGUGGCGGCCAAGCGUUCAUAGCGACGUCGCUUUUUGAUCCUUCGAUGUCGGCUCUUCCUAUCAUUGUGAAGCAGAAUUCACCAAGCGUUGGAUUGUUCACCCACUAAUAGGGAACGUGAGCUGGGUUUAGACCGUCGUGAGACAGGUUAGUUUUACCCUACUGAUGAUGUGUUGUUGCCAUGGUAAUCCUGCUCAGUACGAGAGGAACCGCAGGUUCAGACAUUUGGUGUAUGUGCUUGGCUGAGGAGCCAAUGGGGCGAAGCUACCAUCUGUGGGAUUAUGACUGAACGCCUCUAAGUCAGAAUCCCGCCCAGGCGGAACGAUACGGCAGCGCCGCGGAGCCUCGGUUGGCCUCGGAUAGCCGGUCCCCCGACACACACACACGGGGUCCGGUGCGGAGUGCCCUUCGUCCUGGGAAACGGGGCGCGGCCGGAGAGGCGGCCGCCCCCUCGCCCGUCACGCACCGGCCGUUCGUGGGGAACCUGGCGCUAAACCAUUCGUAGACGACCUGCUUCUGGGUCGGGGUUUCGUACGUAGCAGAGCAGCUCCCUCGCUGCGAUCUAUUGAAAGUCAGCCCUCGACACAAGGGUUUGU
train_set component_1 7oj0_A 7oj0_A 3.5 2021-09-15 AAUUGAAGAGUUUGAUCAUGGCUCAGAUUGAACGCUGGCGGCAGGCCUAACACAUGCAAGUCGAACGGUAACAGGAAGAAGCUUGCUUCUUUGCUGACGAGUGGCGGACGGGUGAGUAAUGUCUGGGAAACUGCCUGAUGGAGGGGGAUAACUACUGGAAACGGUAGCUAAUACCGCAUAACGUCGCAAGACCAAAGAGGGGGCCUCUUGCCAUCGGAUGUGCCCAGAUGGGAUUAGCUAGUAGGUGGGGUAACGGCUCACCUAGGCGACGAUCCCUAGCUGGUCUGAGAGGAUGACCAGCCACACUGGAACUGAGACACGGUCCAGACUCCUACGGGAGGCAGCAGUGGGGAAUAUUGCACAAUGGGCGCAAGCCUGAUGCAGCCAUGCCGCGUGUAUGAAGAAGGCCUUCGGGUUGUAAAGUACUUUCAGCGGGGAGGAAGGGAGUAAAGUUAAUACCUUUGCUCAUUGACGUUACCCGCAGAAGAAGCACCGGCUAACUCCGUGCCAGCAGCCGCGGUAAUACGGAGGGUGCAAGCGUUAAUCGGAAUUACUGGGCGUAAAGCGCACGCAGGCGGUUUGUUAAGUCAGAUGUGAAAUCCCCGGGCUCAACCUGGGAACUGCAUCUGAUACUGGCAAGCUUGAGUCUCGUAGAGGGGGGUAGAAUUCCAGGUGUAGCGGUGAAAUGCGUAGAGAUCUGGAGGAAUACCGGUGGCGAAGGCGGCCCCCUGGACGAAGACUGACGCUCAGGUGCGAAAGCGUGGGGAGCAAACAGGAUUAGAUACCCUGGUAGUCCACGCCGUAAACGAUGUCGACUUGGAGGUUGUGCCGGCGUGGCUUCCGGAGCUAACGCGUUAAGUCGACCGCCUGGGGAGUACGGCCGCAAGGUUAAAACUCAAAUGAAUUGACGGGGGCCCGCACAAGCGGUGGAGCAUGUGGUUUAAUUCGAUGCAACGCGAAGAACCUUACCUGGUCUUGACAUCCACGGAAGUUUUCAGAGAUGAGAAUGUGCCUUCGGGAACCGUGAGACAGGUGCUGCAUGGCUGUCGUCAGCUCGUGUUGUGAAAUGUUGGGUUAAGUCCCGCAACGAGCGCAACCCUUAUCCUUUGUUGCCAGCGGUCCGGCCGGGAACUCAAAGGAGACUGCCAGUGAUAAACUGGAGGAAGGUGGGGAUGACGUCAAGUCAUCAUGGCCCUUACGACCAGGGCUACACACGUGCUACAAUGGCGCAUACAAAGAGAAGCGACCUCGCGAGAGCAAGCGGACCUCAUAAAGUGCGUCGUAGUCCGGAUUGGAGUCUGCAACUCGACUCCAUGAAGUCGGAAUCGCUAGUAAUCGUGGAUCAGAAUGCCACGGUGAAUACGUUCCCGGGCCUUGUACACACCGCCCGUCACACCAUGGGAGUGGGUUGCAAAAGAAGUAGGUAGCUUAACCUUCGGGAGGGCGCUUACCACUUUGUGAUUCAUGACUGGGGUGAAGUCGUAACAAGGUAACCGUAGGGGAACCUGCGGUUGGAUCA
train_set component_1 7oj0_A 7p3k_A 2.9 2021-10-27 AAUUGAAGAGUUUGAUCAUGGCUCAGAUUGAACGCUGGCGGCAGGCCUAACACAUGCAAGUCGAACGGUAACAGGAAGAAGCUUGCUUCUUUGCUGACGAGUGGCGGACGGGUGAGUAAUGUCUGGGAAACUGCCUGAUGGAGGGGGAUAACUACUGGAAACGGUAGCUAAUACCGCAUAACGUCGCAAGACCAAAGAGGGGGCCUCUUGCCAUCGGAUGUGCCCAGAUGGGAUUAGCUAGUAGGUGGGGUAACGGCUCACCUAGGCGACGAUCCCUAGCUGGUCUGAGAGGAUGACCAGCCACACUGGAACUGAGACACGGUCCAGACUCCUACGGGAGGCAGCAGUGGGGAAUAUUGCACAAUGGGCGCAAGCCUGAUGCAGCCAUGCCGCGUGUAUGAAGAAGGCCUUCGGGUUGUAAAGUACUUUCAGCGGGGAGGAAGGGAGUAAAGUUAAUACCUUUGCUCAUUGACGUUACCCGCAGAAGAAGCACCGGCUAACUCCGUGCCAGCAGCCGCGGUAAUACGGAGGGUGCAAGCGUUAAUCGGAAUUACUGGGCGUAAAGCGCACGCAGGCGGUUUGUUAAGUCAGAUGUGAAAUCCCCGGGCUCAACCUGGGAACUGCAUCUGAUACUGGCAAGCUUGAGUCUCGUAGAGGGGGGUAGAAUUCCAGGUGUAGCGGUGAAAUGCGUAGAGAUCUGGAGGAAUACCGGUGGCGAAGGCGGCCCCCUGGACGAAGACUGACGCUCAGGUGCGAAAGCGUGGGGAGCAAACAGGAUUAGAUACCCUGGUAGUCCACGCCGUAAACGAUGUCGACUUGGAGGUUGUGCCGGCGUGGCUUCCGGAGCUAACGCGUUAAGUCGACCGCCUGGGGAGUACGGCCGCAAGGUUAAAACUCAAAUGAAUUGACGGGGGCCCGCACAAGCGGUGGAGCAUGUGGUUUAAUUCGAUGCAACGCGAAGAACCUUACCUGGUCUUGACAUCCACGGAAGUUUUCAGAGAUGAGAAUGUGCCUUCGGGAACCGUGAGACAGGUGCUGCAUGGCUGUCGUCAGCUCGUGUUGUGAAAUGUUGGGUUAAGUCCCGCAACGAGCGCAACCCUUAUCCUUUGUUGCCAGCGGUCCGGCCGGGAACUCAAAGGAGACUGCCAGUGAUAAACUGGAGGAAGGUGGGGAUGACGUCAAGUCAUCAUGGCCCUUACGACCAGGGCUACACACGUGCUACAAUGGCGCAUACAAAGAGAAGCGACCUCGCGAGAGCAAGCGGACCUCAUAAAGUGCGUCGUAGUCCGGAUUGGAGUCUGCAACUCGACUCCAUGAAGUCGGAAUCGCUAGUAAUCGUGGAUCAGAAUGCCACGGUGAAUACGUUCCCGGGCCUUGUACACACCGCCCGUCACACCAUGGGAGUGGGUUGCAAAAGAAGUAGGUAGCUUAACCUUCGGGAGGGCGCUUACCACUUUGUGAUUCAUGACUGGGGUGAAGUCGUAACAAGGUAACCGUAGGGGAACCUGCGGUUGGAUCA
train_set component_1 7oj0_A 7oiz_A 2.9 2021-09-15 AAUUGAAGAGUUUGAUCAUGGCUCAGAUUGAACGCUGGCGGCAGGCCUAACACAUGCAAGUCGAACGGUAACAGGAAGAAGCUUGCUUCUUUGCUGACGAGUGGCGGACGGGUGAGUAAUGUCUGGGAAACUGCCUGAUGGAGGGGGAUAACUACUGGAAACGGUAGCUAAUACCGCAUAACGUCGCAAGACCAAAGAGGGGGCCUCUUGCCAUCGGAUGUGCCCAGAUGGGAUUAGCUAGUAGGUGGGGUAACGGCUCACCUAGGCGACGAUCCCUAGCUGGUCUGAGAGGAUGACCAGCCACACUGGAACUGAGACACGGUCCAGACUCCUACGGGAGGCAGCAGUGGGGAAUAUUGCACAAUGGGCGCAAGCCUGAUGCAGCCAUGCCGCGUGUAUGAAGAAGGCCUUCGGGUUGUAAAGUACUUUCAGCGGGGAGGAAGGGAGUAAAGUUAAUACCUUUGCUCAUUGACGUUACCCGCAGAAGAAGCACCGGCUAACUCCGUGCCAGCAGCCGCGGUAAUACGGAGGGUGCAAGCGUUAAUCGGAAUUACUGGGCGUAAAGCGCACGCAGGCGGUUUGUUAAGUCAGAUGUGAAAUCCCCGGGCUCAACCUGGGAACUGCAUCUGAUACUGGCAAGCUUGAGUCUCGUAGAGGGGGGUAGAAUUCCAGGUGUAGCGGUGAAAUGCGUAGAGAUCUGGAGGAAUACCGGUGGCGAAGGCGGCCCCCUGGACGAAGACUGACGCUCAGGUGCGAAAGCGUGGGGAGCAAACAGGAUUAGAUACCCUGGUAGUCCACGCCGUAAACGAUGUCGACUUGGAGGUUGUGCCGGCGUGGCUUCCGGAGCUAACGCGUUAAGUCGACCGCCUGGGGAGUACGGCCGCAAGGUUAAAACUCAAAUGAAUUGACGGGGGCCCGCACAAGCGGUGGAGCAUGUGGUUUAAUUCGAUGCAACGCGAAGAACCUUACCUGGUCUUGACAUCCACGGAAGUUUUCAGAGAUGAGAAUGUGCCUUCGGGAACCGUGAGACAGGUGCUGCAUGGCUGUCGUCAGCUCGUGUUGUGAAAUGUUGGGUUAAGUCCCGCAACGAGCGCAACCCUUAUCCUUUGUUGCCAGCGGUCCGGCCGGGAACUCAAAGGAGACUGCCAGUGAUAAACUGGAGGAAGGUGGGGAUGACGUCAAGUCAUCAUGGCCCUUACGACCAGGGCUACACACGUGCUACAAUGGCGCAUACAAAGAGAAGCGACCUCGCGAGAGCAAGCGGACCUCAUAAAGUGCGUCGUAGUCCGGAUUGGAGUCUGCAACUCGACUCCAUGAAGUCGGAAUCGCUAGUAAUCGUGGAUCAGAAUGCCACGGUGAAUACGUUCCCGGGCCUUGUACACACCGCCCGUCACACCAUGGGAGUGGGUUGCAAAAGAAGUAGGUAGCUUAACCUUCGGGAGGGCGCUUACCACUUUGUGAUUCAUGACUGGGGUGAAGUCGUAACAAGGUAACCGUAGGGGAACCUGCGGUUGGAUCA
train_set component_1 4v7e_Aa 4v7e_Aa 5.5 2014-07-09 GCGCGACCCCAGGUCAGGCGGGACUACCGCUGAGUUUAAGCAUAUAAAUAAGCGGAGGAGAAGAAACUUACAAGGAUUCCCCUAGUAACGGCGAGCGAACCGGGAGCAGCCCAGCUUGAGAAUCGGGCGGCUGUGCCGUCCGAAUUGUAGUCUGGAGAGGCGUCCUCAGCGACGGACCGGGCCCAAGUCCCCUGGAAAGGGGCGCCUGGGAGGGUGAGAGCCCCGUCCGGCCCGGACCCUGUCGCCCCACGAGGCGCCGUCAACGAGUCGGGUUGUUUGGGAAUGCAGCCCAAAUCGGGCGGUAGACUCCGUCCAAGGCUAAAUACAGGCGAGAGACCGAUAGCGAACAAGUACCGCGAGGGAAAGAUGAAAAGGACUUUGAAAAGAGAGUCAAAGAGUGCUUGAAAUUGCCGGGAGGGAAGCGGAUGGGGGCCGGCGAUGCGCCCCGGCCGUAUGCGGAACGGCUCUUGCUGGUCCGCCGCUCGGCUCGGGGCGUGGACUGUUGUCGGCCGCGCCGGCGGCCAAAGCCCGGGGGCUCCGCGCCCCCGGCAGCCGUCGUCGGCACGGCCGGUACCCGCGCGCCGAAAGGCGUGCCCCUCGGGGCACUGCGCUGCAACGCCCUGCGGGCUCCCCAUCCGACCCGUCUUGAAACACGGACCAAGGAGUCUGACAUGCGUGCGAGUCGACGGGUUCUGAAACCUGGGAUGCGCAAGGAAGCUGACGAGCGGGAGGCCCUCACGGGCCGCACCGCUGGCCGACCCUGAUCUUCUGUGAAGGGUUCGAGUUGGAGCACGCCUGUCGGGACCCGAAAGAUGGUGAACUAUGCCUGAGCGGGGCGAAGCCAGAGGAAACUCUGGUGGAGGCUCGAAGCGAUACUGACGUGCAAAUCGUUCGUCUGACUUGGGUAUAGGGGCGAAAGACUAAUCGAACCAUCUAGUAGCUGGUUCCCUCCGAAGUUUCCCUCAGGAUAGCUGGAGCCCAUUACGAGUUCUAUCAGGUAAAGCCAAUGAUUAGAGGCAUUGGGGACGCAACGUCCUCGACCUAUUCUCAAACUUUAAAUAGGUAGGAUGGCGCGGCUGCUUCGGUGAGCCGUGCCAUGGAAUCGGGUGCUCCAAGUGGGCCAUUUUUGGUAAGCAGAACUGGCGAUGCGGGAUGAACCGGAAGCCGGGUUACGGUGCCCAACUGCGCGCUAACCUAGAACCCACAAAGGGUGUUGGUCGAUUAAGACAGCAGGACGGUGGUCAUGGAAGUCGAAAUCCGCUAAGGAGUGUGUAACAACUCACCUGCCGAAUCAACUAGCCCCGAAAAUGGAUGGCGCUGAAGCGCGCGACCCACACCCGGCCAUCUGGGCGAGUGCCAUGCCCCGAUGAGUAGGAGGGCGCGGCGGCCGAUGCAAAACCCGGGGCGCGAGCCCGGGCGGAGCGGCCGUCGGUGCAGAUCUUGGUGGUAGUAGCAAAUAUUCAAAUGAGAACUUUGAAGGCCGAAGAGGAGAAAGGUUCCAUGUGAACGGCACUUGCACAUGGGUAAGCCGAUCCUAAGGGAAGGGGUAACCCCGGCAGAUAGCGCGAUCACGCGCAUCCCCGAAAGGGAAUCGGGUUAAGAUUUCCCGAGCCGGGAUGUGGCGGUUGACGGCGACGUUAGGAAGUCCGGAGACGCCGGCGGGGGCCUCGGGAAGAGUUAUCUUUUCUGCUUAACGGCCUGCCAACCCUGGAAACGGUUCAGCCGGAGGUAGGGUCCAGUGGCCGGAAGAGCACACGUCGCGCGGUGUCCGGUGCGCCCCCGGCGGCCCAUGAAAAUCCGGAGGACCGAGUACCGUUCACGCCCGGUCGUACUCAUAACCGCAUCAGGUCUCCAAGGUGAACAGCCUCUGGCCAAUGGAACAAUGUAGGCAAGGGAAGUCGGCAAAACGGAUCCGUAACUUCGGGAAAAGGAUUGGCUCUGAGGACUGGGCUCGGGGGUCCCGGCCCCGAACCCGUCGGCUGUCGGCGGAUUGCUCGAGCUGCUCACGCGGCGAGAGCGGGUCGCCGCGUGCCGGCCGGGGGACGGACCGGGAAUCGCCCCUUCGGGGGCUUUCCCCGAGCAUGAAACAGUCGACUCAGAACUGGUACGGACAAGGGGAAUCCGACUGUUUAAUUAAAACAAAGCAUUGCGAUGGUCCUCGCGGAUGCUGACGCAAUGUGUGAUUUCUGCCCAGUGCUCUGAAUGUCAAAGUGAAGAAAUUCAACCAAGCGCGGGUAAACGGCGGGAGUAACUAUGACUCUCUUAAGGUAGCCAAAUGCCUCGUCAUCUAAUUAGUGACGCGCAUGAAUGAAUGGAUUAACGAGAUUCCCACUGUCCCUGUCUACUAUCCAGCGAAACCACAGCCAAGGGAACGGGCUUGGCGGAAUCAGCGGGGAAAGAAGACCCUGUUGAGCUUGACUCUAGUCCGACUUUGUGAAAUGACUUGAGAGGUGUAGGAUAAGUGGGAGCCCUCACGGGCGCAAGUGAAAUACCACUACUUUUAACGUUAUUUUACUUAUUCCGUGGGUCGGAAGCGGGGCAUGCCCCUCCUUUUGGCUCCAAGGCCCGGUCUUACCGGGCCGAUCCGGGCGGAAGACAUUGUCAGGUGGGGAGUUUGGCUGGGGCGGCCAAUCUGUUAAAAGAUAACGCAGGUGUCCUAAGAUGAGCUCAACGAGAACAGAAAUCUCGUGUGGAACAAAAGGGUAAAAGCUCGUUUGAUUCUGAUUUCCAGUACGAAUACGAACCGUGAAAGCGUGGCCUAUCGAUCCUUUAGACUUCGGAGUUUGAAGCUAGAGGUGUCAGAAAAGUUACCACAGGGAUUACUGGCUUGUGGCAGCCAAGCGUUCAUAGCGACGUUGCUUUUUGAUCCUUCGAUGUCGGCUCUUCCUAUCAUUGCGAAGCAGAAUUCACCAAGUGUUGGAUUGUUCACCCACCAAUAGGGAACGUGAGCUGGGUUUAGACCGUCGUGAGACAGGUUAGUUUUACCCUACUGAUGACAGUGUCGCGAUAGUAAUUCAACCUAGUACGAGAGGAACCGUUGAUUCACACAAUUGGUCAUCGCGCUUGGUUGAAAAGCCAGUGGCGCGAAGCUACCGUGUGCCGGAUUAUGACUGAACGCCUCUAAGUCAGAAUCCAAGCUAGCAUGCGACGCCUGCGCCCGCCGCCCGCCCCGACCCACGUUAGGGGCGCUUGCGCCCCCAAGGGCCCGUGCCAUUGGCUAAGCCGGUCCGGCCGAAGUGCCGCGGUCGGCCGCCUCGAAGCUCCCUUCCCAACGGGCGGUGGGCUGAAUCCUUUGCAGACGACUUAAAUACGCGACGGGGCAUUGUAAGUGGCAGAGUGGCCUUGCUGCCACGAUCCACUGAGAUCCAGUCCCCGCGUCGCACGGAUUCGU
train_set component_1 6o9k_A 6o9k_A 4.0 2019-05-29 GGUUAAGCGACUAAGCGUACACGGUGGAUGCCCUGGCAGUCAGAGGCGAUGAAGGACGUGCUAAUCUGCGAUAAGCGUCGGUAAGGUGAUAUGAACCGUUAUAACCGGCGAUUUCCGAAUGGGGAAACCCAGUGUGUUUCGACACACUAUCAUUAACUGAAUCCAUAGGUUAAUGAGGCGAACCGGGGGAACUGAAACAUCUAAGUACCCCGAGGAAAAGAAAUCAACCGAGAUUCCCCCAGUAGCGGCGAGCGAACGGGGAGCAGCCCAGAGCCUGAAUCAGUGUGUGUGUUAGUGGAAGCGUCUGGAAAGGCGCGCGAUACAGGGUGACAGCCCCGUACACAAAAAUGCACAUGCUGUGAGCUCGAUGAGUAGGGCGGGACACGUGGUAUCCUGUCUGAAUAUGGGGGGACCAUCCUCCAAGGCUAAAUACUCCUGACUGACCGAUAGUGAACCAGUACCGUGAGGGAAAGGCGAAAAGAACCCCGGCGAGGGGAGUGAAAAAGAACCUGAAACCGUGUACGUACAAGCAGUGGGAGCACGCUUAGGCGUGUGACUGCGUACCUUUUGUAUAAUGGGUCAGCGACUUAUAUUCUGUAGCAAGGUUAACCGAAUAGGGGAGCCGAAGGGAAACCGAGUCUUAACUGGGCGUUAAGUUGCAGGGUAUAGACCCGAAACCCGGUGAUCUAGCCAUGGGCAGGUUGAAGGUUGGGUAACACUAACUGGAGGACCGAACCGACUAAUGUUGAAAAAUUAGCGGAUGACUUGUGGCUGGGGGUGAAAGGCCAAUCAAACCGGGAGAUAGCUGGUUCUCCCCGAAAGCUAUUUAGGUAGCGCCUCGUGAAUUCAUCUCCGGGGGUAGAGCACUGUUUCGGCAAGGGGGUCACUUACCAACCCGAUGCAAACUGCGAAUACCGGAGAAUGUUAUCACGGGAGACACACGGCGGGUGCUAACGUCCGUCGUGAAGAGGGAAACAACCCAGACCGCCAGCUAAGGUCCCAAAGUCAUGGUUAAGUGGGAAACGAUGUGGGAAGGCCCAGACAGCCAGGAUGUUGGCUUAGAAGCAGCCAUCAUUUAAAGAAAGCGUAAUAGCUCACUGGUCGAGUCGGCCUGCGCGGAAGAUGUAACGGGGCUAAACCAUGCACCGAAGCUGCGGCAGCGACGCUUAUGCGUUGUUGGGUAGGGGAGCGUUCUGUAAGCCUGCGAAGGUGUGCUGUGAGGCAUGCUGGAGGUAUCAGAAGUGCGAAUGCUGACAUAAGUAACGAUAAAGCGGGUGAAAAGCCCGCUCGCCGGAAGACCAAGGGUUCCUGUCCAACGUUAAUCGGGGCAGGGUGAGUCGACCCCUAAGGCGAGGCCGAAAGGCGUAGUCGAUGGGAAACAGGUUAAUAUUCCUGUACUUGGUGUUACUGCGAAGGGGGGACGGAGAAGGCUAUGUUGGCCGGGCGACGGUUGUCCCGGUUUAAGCGUGUAGGCUGGUUUUCCAGGCAAAUCCGGAAAAUCAAGGCUGAGGCGUGAUGACGAGGCACUACGGUGCUGAAGCAACAAAUGCCCUGCUUCCAGGAAAAGCCUCUAAGCAUCAGGUAACAUCAAAUCGUACCCCAAACCGACACAGGUGGUCAGGUAGAGAAUACCAAGGCGCUUGAGAGAACUCGGGUGAAGGAACUAGGCAAAAUGGUGCCGUAACUUCGGGAGAAGGCACGCUGAUAUGUAGGUGAGGUCCCUCGCGGAUGGAGCUGAAAUCAGUCGAAGAUACCAGCUGGCUGCAACUGUUUAUUAAAAACACAGCACUGUGCAAACACGAAAGUGGACGUAUACGGUGUGACGCCUGCCCGGUGCCGGAAGGUUAAUUGAUGGGGUUAGCGCAAGCGAAGCUCUUGAUCGAAGCCCCGGUAAACGGCGGCCGUAACUAUAACGGUCCUAAGGUAGCGAAAUUCCUUGUCGGGUAAGUUCCGACCUGCACGAAUGGCGUAAUGAUGGCCAGGCUGUCUCCACCCGAGACUCAGUGAAAUUGAACUCGCUGUGAAGAUGCAGUGUACCCGCGGCAAGACGGAAAGACCCCGUGAACCUUUACUAUAGCUUGACACUGAACAUUGAGCCUUGAUGGAAGUGUGGACGCCAGUCUGCAUGGCUUUAAUGUUUGAUGUUCUAACGUUGACCCGUAAUCCGGGUUGCGGACAGUGUCUGGUGGGUAGUUUGACUGGGGCGGUCUCCUCCUAAAGAGUAACGGAGGAGCACGAAGGUUGGCUAAUCCUGGUCGGACAUCAGGAGGUUAGUGCAAUGGCAUAAGCCAGCUUGACUGCGAGCGUGACGGCGCGAGCAGGUGCGAAAGCAGGUCAUAGUGAUCCGGUGGUUCUGAAUGGAAGGGCCAUCGCUCAACGGAUAAAAGGUACUCCGGGGAUAACAGGCUGAUACCGCCCAAGAGUUCAUAUCGACGGCGGUGUUUGGCACCUCGAUGUCGGCUCAUCACAUCCUGGGGCUGAAGUAGGUCCCAAGGGUAUGGCUGUUCGCCAUUUAAAGUGGUACGCGAGCUGGGUUUAGAACGUCGUGAGACAGUUCGGUCCCUAUCUGCCGUGGGCGCUGGAGAACUGAGGGGGGCUGCUCCUAGUACGAGAGGACCGGAGUGGACGCAUCACUGGUGUUCGGGUUGUCAUGCCAAUGGCACUGCCCGGUAGCUAAAUGCGGAAGAGAUAAGUGCUGAAAGCAUCUAAGCACGAAACUUGCCCCGAGAUGAGUUCUCCCUGACCCUUUAAGGGUCCUGAAGGAACGUUGAAGACGACGACGUUGAUAGGCCGGGUGUGUAAGCGCAGCGAUGCGUUGAGCUAACCGGUACUAAUGAACCGUGAGGCUUAACCU
train_set component_1 6o9k_A 4uy8_A 3.8 2014-10-29 GGUUAAGCGACUAAGCGUACACGGUGGAUGCCCUGGCAGUCAGAGGCGAUGAAGGACGUGCUAAUCUGCGAUAAGCGUCGGUAAGGUGAUAUGAACCGUUAUAACCGGCGAUUUCCGAAUGGGGAAACCCAGUGUGUUUCGACACACUAUCAUUAACUGAAUCCAUAGGUUAAUGAGGCGAACCGGGGGAACUGAAACAUCUAAGUACCCCGAGGAAAAGAAAUCAACCGAGAUUCCCCCAGUAGCGGCGAGCGAACGGGGAGCAGCCCAGAGCCUGAAUCAGUGUGUGUGUUAGUGGAAGCGUCUGGAAAGGCGCGCGAUACAGGGUGACAGCCCCGUACACAAAAAUGCACAUGCUGUGAGCUCGAUGAGUAGGGCGGGACACGUGGUAUCCUGUCUGAAUAUGGGGGGACCAUCCUCCAAGGCUAAAUACUCCUGACUGACCGAUAGUGAACCAGUACCGUGAGGGAAAGGCGAAAAGAACCCCGGCGAGGGGAGUGAAAAAGAACCUGAAACCGUGUACGUACAAGCAGUGGGAGCACGCUUAGGCGUGUGACUGCGUACCUUUUGUAUAAUGGGUCAGCGACUUAUAUUCUGUAGCAAGGUUAACCGAAUAGGGGAGCCGAAGGGAAACCGAGUCUUAACUGGGCGUUAAGUUGCAGGGUAUAGACCCGAAACCCGGUGAUCUAGCCAUGGGCAGGUUGAAGGUUGGGUAACACUAACUGGAGGACCGAACCGACUAAUGUUGAAAAAUUAGCGGAUGACUUGUGGCUGGGGGUGAAAGGCCAAUCAAACCGGGAGAUAGCUGGUUCUCCCCGAAAGCUAUUUAGGUAGCGCCUCGUGAAUUCAUCUCCGGGGGUAGAGCACUGUUUCGGCAAGGGGGUCACUUACCAACCCGAUGCAAACUGCGAAUACCGGAGAAUGUUAUCACGGGAGACACACGGCGGGUGCUAACGUCCGUCGUGAAGAGGGAAACAACCCAGACCGCCAGCUAAGGUCCCAAAGUCAUGGUUAAGUGGGAAACGAUGUGGGAAGGCCCAGACAGCCAGGAUGUUGGCUUAGAAGCAGCCAUCAUUUAAAGAAAGCGUAAUAGCUCACUGGUCGAGUCGGCCUGCGCGGAAGAUGUAACGGGGCUAAACCAUGCACCGAAGCUGCGGCAGCGACGCUUAUGCGUUGUUGGGUAGGGGAGCGUUCUGUAAGCCUGCGAAGGUGUGCUGUGAGGCAUGCUGGAGGUAUCAGAAGUGCGAAUGCUGACAUAAGUAACGAUAAAGCGGGUGAAAAGCCCGCUCGCCGGAAGACCAAGGGUUCCUGUCCAACGUUAAUCGGGGCAGGGUGAGUCGACCCCUAAGGCGAGGCCGAAAGGCGUAGUCGAUGGGAAACAGGUUAAUAUUCCUGUACUUGGUGUUACUGCGAAGGGGGGACGGAGAAGGCUAUGUUGGCCGGGCGACGGUUGUCCCGGUUUAAGCGUGUAGGCUGGUUUUCCAGGCAAAUCCGGAAAAUCAAGGCUGAGGCGUGAUGACGAGGCACUACGGUGCUGAAGCAACAAAUGCCCUGCUUCCAGGAAAAGCCUCUAAGCAUCAGGUAACAUCAAAUCGUACCCCAAACCGACACAGGUGGUCAGGUAGAGAAUACCAAGGCGCUUGAGAGAACUCGGGUGAAGGAACUAGGCAAAAUGGUGCCGUAACUUCGGGAGAAGGCACGCUGAUAUGUAGGUGAGGUCCCUCGCGGAUGGAGCUGAAAUCAGUCGAAGAUACCAGCUGGCUGCAACUGUUUAUUAAAAACACAGCACUGUGCAAACACGAAAGUGGACGUAUACGGUGUGACGCCUGCCCGGUGCCGGAAGGUUAAUUGAUGGGGUUAGCGCAAGCGAAGCUCUUGAUCGAAGCCCCGGUAAACGGCGGCCGUAACUAUAACGGUCCUAAGGUAGCGAAAUUCCUUGUCGGGUAAGUUCCGACCUGCACGAAUGGCGUAAUGAUGGCCAGGCUGUCUCCACCCGAGACUCAGUGAAAUUGAACUCGCUGUGAAGAUGCAGUGUACCCGCGGCAAGACGGAAAGACCCCGUGAACCUUUACUAUAGCUUGACACUGAACAUUGAGCCUUGAUGGAAGUGUGGACGCCAGUCUGCAUGGCUUUAAUGUUUGAUGUUCUAACGUUGACCCGUAAUCCGGGUUGCGGACAGUGUCUGGUGGGUAGUUUGACUGGGGCGGUCUCCUCCUAAAGAGUAACGGAGGAGCACGAAGGUUGGCUAAUCCUGGUCGGACAUCAGGAGGUUAGUGCAAUGGCAUAAGCCAGCUUGACUGCGAGCGUGACGGCGCGAGCAGGUGCGAAAGCAGGUCAUAGUGAUCCGGUGGUUCUGAAUGGAAGGGCCAUCGCUCAACGGAUAAAAGGUACUCCGGGGAUAACAGGCUGAUACCGCCCAAGAGUUCAUAUCGACGGCGGUGUUUGGCACCUCGAUGUCGGCUCAUCACAUCCUGGGGCUGAAGUAGGUCCCAAGGGUAUGGCUGUUCGCCAUUUAAAGUGGUACGCGAGCUGGGUUUAGAACGUCGUGAGACAGUUCGGUCCCUAUCUGCCGUGGGCGCUGGAGAACUGAGGGGGGCUGCUCCUAGUACGAGAGGACCGGAGUGGACGCAUCACUGGUGUUCGGGUUGUCAUGCCAAUGGCACUGCCCGGUAGCUAAAUGCGGAAGAGAUAAGUGCUGAAAGCAUCUAAGCACGAAACUUGCCCCGAGAUGAGUUCUCCCUGACCCUUUAAGGGUCCUGAAGGAACGUUGAAGACGACGACGUUGAUAGGCCGGGUGUGUAAGCGCAGCGAUGCGUUGAGCUAACCGGUACUAAUGAACCGUGAGGCUUAACCU
train_set component_1 6o9k_A 6o9j_B 3.9 2019-05-29 GGUUAAGCGACUAAGCGUACACGGUGGAUGCCCUGGCAGUCAGAGGCGAUGAAGGACGUGCUAAUCUGCGAUAAGCGUCGGUAAGGUGAUAUGAACCGUUAUAACCGGCGAUUUCCGAAUGGGGAAACCCAGUGUGUUUCGACACACUAUCAUUAACUGAAUCCAUAGGUUAAUGAGGCGAACCGGGGGAACUGAAACAUCUAAGUACCCCGAGGAAAAGAAAUCAACCGAGAUUCCCCCAGUAGCGGCGAGCGAACGGGGAGCAGCCCAGAGCCUGAAUCAGUGUGUGUGUUAGUGGAAGCGUCUGGAAAGGCGCGCGAUACAGGGUGACAGCCCCGUACACAAAAAUGCACAUGCUGUGAGCUCGAUGAGUAGGGCGGGACACGUGGUAUCCUGUCUGAAUAUGGGGGGACCAUCCUCCAAGGCUAAAUACUCCUGACUGACCGAUAGUGAACCAGUACCGUGAGGGAAAGGCGAAAAGAACCCCGGCGAGGGGAGUGAAAAAGAACCUGAAACCGUGUACGUACAAGCAGUGGGAGCACGCUUAGGCGUGUGACUGCGUACCUUUUGUAUAAUGGGUCAGCGACUUAUAUUCUGUAGCAAGGUUAACCGAAUAGGGGAGCCGAAGGGAAACCGAGUCUUAACUGGGCGUUAAGUUGCAGGGUAUAGACCCGAAACCCGGUGAUCUAGCCAUGGGCAGGUUGAAGGUUGGGUAACACUAACUGGAGGACCGAACCGACUAAUGUUGAAAAAUUAGCGGAUGACUUGUGGCUGGGGGUGAAAGGCCAAUCAAACCGGGAGAUAGCUGGUUCUCCCCGAAAGCUAUUUAGGUAGCGCCUCGUGAAUUCAUCUCCGGGGGUAGAGCACUGUUUCGGCAACAACCCGAUGCAAACUGCGAAUACCGGAGAAUGUUAUCACGGGAGACACACGGCGGGUGCUAACGUCCGUCGUGAAGAGGGAAACAACCCAGACCGCCAGCUAAGGUCCCAAAGUCAUGGUUAAGUGGGAAACGAUGUGGGAAGGCCCAGACAGCCAGGAUGUUGGCUUAGAAGCAGCCAUCAUUUAAAGAAAGCGUAAUAGCUCACUGGUCGAGUCGGCCUGCGCGGAAGAUGUAACGGGGCUAAACCAUGCACCGAAGCUGCGGCAGCGACGCUUAUGCGUUGUUGGGUAGGGGAGCGUUCUGUAAGCCUGCGAAGGUGUGCUGUGAGGCAUGCUGGAGGUAUCAGAAGUGCGAAUGCUGACAUAAGUAACGAUAAAGCGGGUGAAAAGCCCGCUCGCCGGAAGACCAAGGGUUCCUGUCCAACGUUAAUCGGGGCAGGGUGAGUCGACCCCUAAGGCGAGGCCGAAAGGCGUAGUCGAUGGGAAACAGGUUAAUAUUCCUGUACUUGGUGUUACUGCGAAGGGGGGACGGAGAAGGCUAUGUUGGCCGGGCGACGGUUGUCCCGGUUUAAGCGUGUAGGCUGGUUUUCCAGGCAAAUCCGGAAAAUCAAGGCUGAGGCGUGAUGACGAGGCACUACGGUGCUGAAGCAACAAAUGCCCUGCUUCCAGGAAAAGCCUCUAAGCAUCAGGUAACAUCAAAUCGUACCCCAAACCGACACAGGUGGUCAGGUAGAGAAUACCAAGGCGCUUGAGAGAACUCGGGUGAAGGAACUAGGCAAAAUGGUGCCGUAACUUCGGGAGAAGGCACGCUGAUAUGUAGGUGAGGUCCCUCGCGGAUGGAGCUGAAAUCAGUCGAAGAUACCAGCUGGCUGCAACUGUUUAUUAAAAACACAGCACUGUGCAAACACGAAAGUGGACGUAUACGGUGUGACGCCUGCCCGGUGCCGGAAGGUUAAUUGAUGGGGUUAGCGCAAGCGAAGCUCUUGAUCGAAGCCCCGGUAAACGGCGGCCGUAACUAUAACGGUCCUAAGGUAGCGAAAUUCCUUGUCGGGUAAGUUCCGACCUGCACGAAUGGCGUAAUGAUGGCCAGGCUGUCUCCACCCGAGACUCAGUGAAAUUGAACUCGCUGUGAAGAUGCAGUGUACCCGCGGCAAGACGGAAAGACCCCGUGAACCUUUACUAUAGCUUGACACUGAACAUUGAGCCUUGAUGGAAGUGUGGACGCCAGUCUGCAUGGCUUUAAUGUUUGAUGUUCUAACGUUGACCCGUAAUCCGGGUUGCGGACAGUGUCUGGUGGGUAGUUUGACUGGGGCGGUCUCCUCCUAAAGAGUAACGGAGGAGCACGAAGGUUGGCUAAUCCUGGUCGGACAUCAGGAGGUUAGUGCAAUGGCAUAAGCCAGCUUGACUGCGAGCGUGACGGCGCGAGCAGGUGCGAAAGCAGGUCAUAGUGAUCCGGUGGUUCUGAAUGGAAGGGCCAUCGCUCAACGGAUAAAAGGUACUCCGGGGAUAACAGGCUGAUACCGCCCAAGAGUUCAUAUCGACGGCGGUGUUUGGCACCUCGAUGUCGGCUCAUCACAUCCUGGGGCUGAAGUAGGUCCCAAGGGUAUGGCUGUUCGCCAUUUAAAGUGGUACGCGAGCUGGGUUUAGAACGUCGUGAGACAGUUCGGUCCCUAUCUGCCGUGGGCGCUGGAGAACUGAGGGGGGCUGCUCCUAGUACGAGAGGACCGGAGUGGACGCAUCACUGGUGUUCGGGUUGUCAUGCCAAUGGCACUGCCCGGUAGCUAAAUGCGGAAGAGAUAAGUGCUGAAAGCAUCUAAGCACGAAACUUGCCCCGAGAUGAGUUCUCCCUGACCCUUUAAGGGUCCUGAAGGAACGUUGAAGACGACGACGUUGAUAGGCCGGGUGUGUAAGCGCAGCGAUGCGUUGAGCUAACCGGUACUAAUGAACCGUGAGGCUUAACCU
train_set component_1 7a01_K3 7a01_K3 3.6 2020-12-30 UACCUGGUUGAUCCUGCCAGUAGCAUAUGCUUGUCUCAAAGAUUAAGCCAUGCAUGUCUAAGUACGCACGGCCGGUACAGUGAAACUGCGAAUGGCUCAUUAAAUCAGUUAUGGUUCCUUUGGUCGCUCGCUCCUCUCCCACUUGGAUAACUGUGGUAAUUCUAGAGCUAAUACAUGCCGACGGGCGCUGACCCCCUUCGCGGGGGGGAUGCGUGCAUUUAUCAGAUCAAAACCAACCCGGUCAGCCCCUGGCGGGCGCCGGCGGCUUUGGUGACUCUAGAUAACCUCGGGCCGAUCGCACGCCCCCCGUGGCGGCGACGACCCAUUCGAACGUCUGCCCUAUCAACUUUCGAUGGUAGUCGCCGUGCCUACCAUGGUGACCACGGGUGACGGGGAAUCAGGGUUCGAUUCCGGAGAGGGAGCCUGAGAAACGGCUACCACAUCCAAGGAAGGCAGCAGGCGCGCAAAUUACCCACUCCCGACCCGGGGAGGUAGUGACGAAAAAUAACAAUACAGGACUCUUUCGAGGCCCUGUAAUUGGAAUGAGUCCACUUUAAAUCCUUUAACGAGGAUCCAUUGGAGGGCAAGUCUGGUGCCAGCAGCCGCGGUAAUUCCAGCUCCAAUAGCGUAUAUUAAAGUUGCUGCAGUUAAAAAGCUCGUAGUUGGAUCUUGGGAGCGGGCGGGCGCGCCCGUCCCCGCCCCUUGCCUCUCGGCGCCCGGGCCCGAAGCGUUUACUUUGAAAAAAUUAGAGUGUUCAAAGCAGGCCCGAGCCGCCUGGAUACCGCAGCUAGGAAUAAUGGAAUAGGACCGCGGUUCUAUUUUGUUGGUUUUCGGAACUGAGGCCAUGAUUAAGAGGGACGGCCGGGGGCAUUCGUAUUGCGCCGCUAGAGGUGAAAUUCUUGGACCGGCGCAAGACGGACCAGAGCGAAAGCAUUUGCCAAGAAUGUUUUCAUUAAUCAAGAACGAAAGUCGGAGGUUCGAAGACGAUCAGAUACCGUCGUAGUUCCGACCAUAAACGAUGCCGACCGGCGAUGCGGCGGCGUUAUUCCCAUGACCCGCCGGGCAGCUUCCGGGAAACCAAAGUCUUUGGGUUCCGGGGGGAGUAUGGUUGCAAAGCUGAAACUUAAAGGAAUUGACGGAAGGGCACCACCAGGAGUGGAGCCUGCGGCUUAAUUUGACUCAACACGGGAAACCUCACCCGGCCCGGACACGGACAGGAUUGACAGAUUGAUAGCUCUUUCUCGAUUCCGUGGGUGGUGGUGCAUGGCCGUUCUUAGUUGGUGGAGCGAUUUGUCUGGUUAAUUCCGAUAACGAACGAGACUCUGGCAUGCUAACUAGUUACGCGACCCCCGAGCGGUCGGCGUCCCCCAACUUCUUAGAGGGACAAGUGGCGUUCAGCCACCCGAGAUUGAGCAAUAACAGGUCUGUGAUGCCCUUAGAUGUCCGGGGCUGCACGCGCGCUACACUGACUGGCUCAGCGUGUGCCUACCCUACGCCGGCAGGCGCGGGUAACCCGUUGAACCCCAUUCGUGAUGGGGAUCGGGGAUUGCAAUUAUUCCCCAUGAACGAGGAAUUCCCAGUAAGUGCGGGUCAUAAGCUUGCGUUGAUUAAGUCCCUGCCCUUUGUACACACCGCCCGUCGCUACUACCGAUUGGAUGGUUUAGUGAGGCCCUCGGAUCGGCCCCGCCGGGGUCGGCCCACGGCCCUGGCGGAGCGCUGAGAAGACGGUCGAACUUGACUAUCUAGAGGAAGUAAAAGUCGUAACAAGGUUUCCGUAGGUGAACCUGCGGAAGGAUCAUUA
train_set component_1 8eyt_A 8eyt_A 2.8 2023-09-06 AAAUUGAAGAGUUUGAUCAUGGCUCAGAUUGAACGCUGGCGGCAGGCCUAACACAUGCAAGUCGAACGGUAACAGGAAGAAGCUUGCUUCUUUGCUGACGAGUGGCGGACGGGUGAGUAAUGUCUGGGAAACUGCCUGAUGGAGGGGGAUAACUACUGGAAACGGUAGCUAAUACCGCAUAACGUCGCAAGACCAAAGAGGGGGACCUUCGGGCCUCUUGCCAUCGGAUGUGCCCAGAUGGGAUUAGCUAGUAGGUGGGGUAACGGCUCACCUAGGCGACGAUCCCUAGCUGGUCUGAGAGGAUGACCAGCCACACUGGAACUGAGACACGGUCCAGACUCCUACGGGAGGCAGCAGUGGGGAAUAUUGCACAAUGGGCGCAAGCCUGAUGCAGCCAUGCCGCGUGUAUGAAGAAGGCCUUCGGGUUGUAAAGUACUUUCAGCGGGGAGGAAGGGAGUAAAGUUAAUACCUUUGCUCAUUGACGUUACCCGCAGAAGAAGCACCGGCUAACUCCGUGCCAGCAGCCGCGGUAAUACGGAGGGUGCAAGCGUUAAUCGGAAUUACUGGGCGUAAAGCGCACGCAGGCGGUUUGUUAAGUCAGAUGUGAAAUCCCCGGGCUCAACCUGGGAACUGCAUCUGAUACUGGCAAGCUUGAGUCUCGUAGAGGGGGGUAGAAUUCCAGGUGUAGCGGUGAAAUGCGUAGAGAUCUGGAGGAAUACCGGUGGCGAAGGCGGCCCCCUGGACGAAGACUGACGCUCAGGUGCGAAAGCGUGGGGAGCAAACAGGAUUACCCUGGUAGUCCACGCCGUAAACGAUGUCGACUUGGAGGUUGUGCCCUUGAGGCGUGGCUUCCGGAGCUAACGCGUUAAGUCGACCGCCUGGGGAGUACGGCCGCAAGGUUAAAACUCAAAUGAAUUGACGGGGGCCCGCACAAGCGGUGGAGCAUGUGGUUUAAUUCGAUGCAACGCGAAGAACCUUACCUGGUCUUGACAUCCACGGAAGUUUUCAGAGAUGAGAAUGUGCCUUCGGGAACCGUGAGACAGGUGCUGCAUGGCUGUCGUCAGCUCGUGUUGUGAAAUGUUGGGUUAAGUCCCGCAACGAGCGCAACCCUUAUCCUUUGUUGCCAGCGGUCCGGCCGGGAACUCAAAGGAGACUGCCAGUGAUAAACUGGAGGAAGGUGGGGAUGACGUCAAGUCAUCAUGGCCCUUACGACCAGGGCUACACACGUGCUACAAUGGCGCAUACAAAGAGAAGCGACCUCGCGAGAGCAAGCGGACCUCAUAAAGUGCGUCGUAGUCCGGAUUGGAGUCUGCAACUCGACUCCAUGAAGUCGGAAUCGCUAGUAAUCGUGGAUCAGAAUGCCACGGUGAAUACGUUCCCGGGCCUUAACCGUAGGGGAACCUGCGGUUGGAUCA
train_set component_1 1g59_B 1g59_B 2.4 2001-09-01 GGCCCCAUCGUCUAGCGGUUAGGACGCGGCCCUCUCAAGGCCGAAACGGGGGUUCGAUUCCCCCUGGGGUCACCA
train_set component_1 1g59_B 1g59_D 2.4 2001-09-01 GGCCCCAUCGUCUAGCGGUUAGGACGCGGCCCUCUCAAGGCCGAAACGGGGGUUCGAUUCCCCCUGGGGUCACCA
train_set component_1 1g59_B 2dxi_D 2.2 2006-10-31 GGCCCCAUCGUCUAGCGGUUAGGACGCGGCCCUCUCAAGGCCGAAACGGGGGUUCGAUUCCCCCUGGGGUCACCA
train_set component_1 1g59_B 2dxi_C 2.2 2006-10-31 GGCCCCAUCGUCUAGCGGUUAGGACGCGGCCCUCUCAAGGCCGAAACGGGGGUUCGAUUCCCCCUGGGGUCACCA
train_set component_1 1g59_B 1n78_D 2.1 2003-02-25 GGCCCCAUCGUCUAGCGGUUAGGACGCGGCCCUCUCAAGGCCGAAACGGGGGUUCGAUUCCCCCUGGGGUCACCA
train_set component_1 1g59_B 1n78_C 2.1 2003-02-25 GGCCCCAUCGUCUAGCGGUUAGGACGCGGCCCUCUCAAGGCCGAAACGGGGGUUCGAUUCCCCCUGGGGUCACCA
train_set component_1 1g59_B 1n77_D 2.4 2003-02-25 GGCCCCAUCGUCUAGCGGUUAGGACGCGGCCCUCUCAAGGCCGAAACGGGGGUUCGAUUCCCCCUGGGGUCACCA
train_set component_1 1g59_B 1n77_C 2.4 2003-02-25 GGCCCCAUCGUCUAGCGGUUAGGACGCGGCCCUCUCAAGGCCGAAACGGGGGUUCGAUUCCCCCUGGGGUCACCA
train_set component_1 1g59_B 2cv1_D 2.41 2006-09-05 GGCCCCAUCGUCUAGCGGUUAGGACGCGGCCCUCUCAAGGCCGAAACGGGGGUUCGAUUCCCCCUGGGGUCACCA
train_set component_1 1g59_B 2cv1_C 2.41 2006-09-05 GGCCCCAUCGUCUAGCGGUUAGGACGCGGCCCUCUCAAGGCCGAAACGGGGGUUCGAUUCCCCCUGGGGUCACCA
train_set component_1 1g59_B 2cv0_D 2.4 2006-09-05 GGCCCCAUCGUCUAGCGGUUAGGACGCGGCCCUCUCAAGGCCGAAACGGGGGUUCGAUUCCCCCUGGGGUCACCA
train_set component_1 1g59_B 2cv0_C 2.4 2006-09-05 GGCCCCAUCGUCUAGCGGUUAGGACGCGGCCCUCUCAAGGCCGAAACGGGGGUUCGAUUCCCCCUGGGGUCACCA
train_set component_1 1g59_B 2cv2_D 2.69 2006-09-05 GGCCCCAUCGUCUAGCGGUUAGGACGCGGCCCUCUCAAGGCCGAAACGGGGGUUCGAUUCCCCCUGGGGUCACCA
train_set component_1 1g59_B 2cv2_C 2.69 2006-09-05 GGCCCCAUCGUCUAGCGGUUAGGACGCGGCCCUCUCAAGGCCGAAACGGGGGUUCGAUUCCCCCUGGGGUCACCA
train_set component_1 6rm3_L50 6rm3_L50 3.4 2019-07-10 AUUUACCCACACAUGGGAUCAAUAGGAUACCAUAACGAUGAAGGUCGUAAUAGAAUACGAAAGUAUAUUAUUUACCUAAUUAAUAUAUUUAUAAUGUAUUGAUAACCCUUUGAACUUAAGCAUAUCAUUAAAAGGAGGAAAAGAAACUAACUAGGAUUUCUUUAGUAGCAGCGAGUGAACAAGAAAUAACCCUCCAUUGUAAUCCUUAAUUGGAGUUGUAAAUGGUUUAUUCUAUUAAUUAUAUUUAUAGAGAAUAUUAUAUUCGUUAUUAAUAGAAUAGAAUAAUGUACUUGAGUAGAGCUGCUUGGUAGUGCAGUUUGAAUAAAGGUAGAAUGAAAUAUCUAAGGUUAAAUAUAAUGGUAUACCGAUAGAAAAUAAGUACUGCGAAGGAACUUGUGAAAAUGUGUGGAGUUUAGCCUUAUUUUUAAGGACCCGUCUUGAAACACGGACCAAGGAGAUUAUAAUUAUAGCAAGAUAAAAAUUAAAUUUUUUAAUCUUUAUUAACUUGAUUAGUUAUAAUUAUAAGACCCGAAACACAGUGAACUAUACAUGUUCUGGUUGAAGAUAAGCAACAGUUUAUUGGAAGACCAUAAUCAUUCUGACGUGCAAAUCGAUGAUUUAAGAUGUGUAUAGUGGCGAAAGACCAAUCGAACUGUGUGGUAGCUGGUUCACAGCGAAAUGUCUCUCAGGACAGCAGUUAUUAUUAUAUAGGACAUAGAUGUAGGACACUGUUAUAGUUUUUUAACUAUGAGAAAUCUUUAAUUCUAUGGAAUUAUAUAAAUUAAAUUUAUAUAAUGAAUCUAUUGUAUAACUAGUGGGCACAUGAUUGUAAGAAUGAUGUGCAAAAAGGGAUGAACCUUAUGAAACAUUAAAUAUUCUAAAUAGUAGAUAUUAUACCAUAAAUAUGAUGAAUACAUUGAGACAGUAGGGCGGUUGUUAUGGAAGUAGAAAUCCGCUAAGAAACGUGUUACAACGUACCUACCGAAUGUAUUAUUGUAUAAAAUGGAAGAAGAUUACUACUUUUAUGAGAUGUUUCUAAUAAAUAUUUAGGUAGCUGUGCAAUUUGUUUGUAUUGAAGUAUAUAUGUGAGUAUAUAUAGAAGAAACAAAUGAGCCGAUCUUGGAGGCAGUAACAAUAUAUUUGUAUAGAUAUAGACUAGGGUUUUCAAUUAUUAUUGAAGUGAAUCGGUGUUAUUUAUAAAAACAAAAAAGAUUAAUAAUUCUUUAUUAAAUUAUUAUAAGGUAACUUGAUAAUGACAGUAUAUUUCAAUAAAUUUAAGAUAAAUGAAUUAAAUUUAAUUUUAACUAUGGAUUGUCAUGAUAAGAAAUAGUUAAUUAUAUAUACUUGAUAAAAAUAAAAUAAUUUUAACCGUACCUAUACCGCAUCAGGUGUCUUUGUAUCAUAACAAAUAUUUUAAAUUAAAGUAAGUAAGGGAAUUCGGCAAAUUAGAUCUGUAACUUUGGGAUAAAGAUUGGCUCUAGCAUGCUAGAACUUUUACUAUGUAAGGAAUCUGACUGUUUAUUAAAAACAUAGCUUUUUGUAUUUACAAGAAGUGAAUUCUGCCCAGUGCAUUUAUUGUUAAAGUUGUGUAAGCGAAUGUAAACGGCGGGAGUAACUAUGACUCUCUUAAGGUAGCCAAAUGCCUCGUCAUUUAAUUGGUGACGCGCAUGAAUGGAGCAACGAGAUUCCUACUGUCCCUACUUACAAUUUUGUGAAACCACGAGACAAGGGAACGGGCUUGUUAUUUAUCAGCGGGGAAAGAAGACCCUGUUGAGCUUGACUUUAGUAUGUUUUAAUAAAUAUUCGGUAUAUUGUAGAGAGGUGGGAGAAGUAUUGUGAAACCACUAGUAUGUUUGAAUAUUUAUUUAUUAGAAUAUAUGGGGAGUUUGGCUGGGGCGGUACAGCUGUUAAAAAGUAACACAGCUGUCCUAAGGUAGAUGAAUGAUGGAUGGUAACCAUCAGUUUAUUAUAAGGGAAUAAAUCUGCUUUACUUUAUGCAUAUGACUGUAUUUAGUAGGGAAACCUUGGCCUAGCGAUCCCAAUUACAUUCAUUAUGUAUUGGGUGAUUGAAAAGUUACCACAGGGAUAACUGGCUUGUAGCAGGCAAGCGAUCAUAGCGACUCUGCUUUUUGAUUCUUCGAUGUCGUCUCUUCUGAUCAUCGUAGUGUAUAUGUUACGAAGUGUUGGAUUGUUCACCCGGUAAUGAGGAACGUGAGAUGGGUUUAGACCGUCGUGAGACAGGUUAGUUUUACCCUACUGUAAGUAUUUUUGAGUGAACUUUGAUAGUACGAGAGGAACUCUAAGUGAUGACCACUGGUAGUGCGAUUAACUAUUAAGUUAUGUUGCUUAGCUACGUCGUUUCGAUUAAGGCUGAAAGCCUCUUAAGCCUGAAGCGUAGCUCAAAGAUACAUUUAGGAGAAUACUACUCUUUUAAGCAGAACUGUAAGAAUGAAGGUGUAUGCCGACAUUUUGAGGUUACUGCUU
train_set component_1 8bhf_A2 8bhf_A2 3.1 2023-09-06 CGCGACCUCAGAUCAGACGUGGCGACCCGCUGAAUUUAAGCAUAUUAGUCAGCGGAGGAAAAGAAACUAACCAGGAUUCCCUCAGUAACGGCGAGUGAACAGGGAAGAGCCCAGCGCCGAAUCCCCGCCCCGCGGCGGGGCGCGGGAAAUGUGGCGUACGGAAGACCCACUCCCCGGCGCCGCUCGUGGGGGGCCCAAGUCCUUCUGAUCGAGGCCCAGCCCGUGGACGGUGUGAGGCCGGUAGCGGCCCCCGGCGCGCCGGGCCCGGGUCUUCCCGGAGUCGGGUUGCUUGGGAAUGCAGCCCAAAGCGGGUGGUAAACUCCAUCUAAGGCUAAAUACCGGCACGAGACCGAUAGUCAACAAGUACCGUAAGGGAAAGUUGAAAAGAACUUUGAAGAGAGAGUUCAAGAGGGCGUGAAACCGUUAAGAGGUAAACGGGUGGGGUCCGCGCAGUCCGCCCGGAGGAUUCAACCCGGCGGCGCGGUCCGGCCGUGCCGGCGGCCCGGCGGAUCUUUCCCGCCCCCCGUUCCUCCCGACCCCUCCACCCCCGCUCCCUUCCCCCGCCGCCCCUCCUCCUCCUCCCCGGAGGGGGCGGGCUCCGGCGGGUGCGGGGGUGGGCGGGCGGGGCCGGGGGUGGGGUCGGCGGGGGACCGCCCCCCGGCCGGCGACCGGCCGCCGCCGGGCGCAUUUCCACCGCGGCGGUGCGCCGCGACCGGCUCCGGGACGGCUGGGAAGGCCCCGGCGGGGAAGGUGGCUCGGGGGGCCCCGUCCGUCCGUCCGUCCUCCUCCUCCCCCGUCUCCGCCCCCCGGCCCCGCGUCCUCCCUCGGGAGGGCGCGCGGGUCGGGGCGGCGGCGGCGGCGGCGGUGGCGGCGGGCCCGGGGGCGGCGGGACCGAAACCCCCCCCGGGUGUUACAGCCCCGCCCCGGCAGCAGCAGCUCGCCGAAUCCCGGGGCCGAGGGAGCGAGACCCGUGCGCCGCGCUCUCCCCCCUCCCGGCGCCCACCCCCGCGGGAAUCCCCGCGAGGGGGGUCUCCCCCGGCGCGGCGCCGGCGUCUCCUCGUGGGGGGGCCGGGCCACCCCUCCCACGGCGCGACCGCUCUCCCACCCCUCCUCCCCGCGCCCCCGCCCCGGCGACGGGGGGGGUGCCGCGCGCGGGUCGGGGGGCGGGGCGGACUGUCCCCAGUGCGCCCCGGGCGGGUCGCGCCGUCGGGCCCGGGGGAGGUUCUCUCGGGGCCACGCGCGCGUCCCCCGAAGAGGGGGACGGCGGAGCGAGCGCACGGGGUCGGCGGCGAUGUCGGCUACCCACCCGACCCGUCUUGAAACACGGACCAAGGAGUCUAACACGUGCGCGAGUCGGGGGCUCGCACGAAAGCCGCCGUGGCGCAAUGAAGGUGAAGGCCGGCGGCGCGCCGCCGGCCGAGGUGGGAUCCCGAGGCCUCUCCAGUCCGCCGAGGGCGCACCACCGGCCCGUCUCGCCCGCCGCGCCGGGGAGGUGGAGCACGAGCGCACGUGUUAGGACCCGAAAGAUGGUGAACUAUGCCUGGGCAGGGCGAAGCCAGAGGAAACUCUGGUGGAGGUCCGUAGCGGUCCUGACGUGCGAAUCGGUCGUCCGACCUGGGUAUAGGGGCGAAAGACUAAUCGAACCAUCUAGUAGCUGGUUCCCUCCAAAGUUUCCCUCAGGAUAGCUGGCGCUCUCGCAGACCCGACGCACCCCCGCCACGCAGUUUUAUCCGGUAAAGCGAAUGAUUAGAGGUCUUGGGGCCGAAACGAUCUCAACCUAUUCUCAAACUUUAAAUGGGUAAGAAGCCCGGCUCGCUGGUGUGGAGCCGGGCGUGGAAUGCGAGUGCCUAGUGGGCCACUUUUGGUAAGCAGAACUGGCGCUGCGGGAUGAACCGAACGCCGGGUUAAGGCGCCCGAUGCCGACGCUCAUCAGACCCCAGAAAAGGUGUUGGUUGAUAUAGACAGCAGGAUGGUGGCCAUGGAAGUCGGAAUCCGCUAAGGAGUGUGUAACAACUCACCUGCCGAAUCAACUAGCCCUGAAAAUGGAUGGCGCUGGAGCGUCGGGCCCAUACCCGGCCGUCGCUGGCAGUCGGCAGAGCGAGAAAGAGAGUGGCGGGGGCGGCGGCGCGCGCGCGCGUGUGGUGUGCGUCGGAGGGCGGCGGCGGCGGCGGCGGCGGGGGUGUGGGGUCCUUCCCCCGCCCCCCCCCCCACGCCUCCUCCCCUCCUCCCGCCCACGCCCCGCUCCCCGCCCCCGGAGCCCCGCGGACGCUACGCCGCGACGAGUAGGAGGGCCGCUGCGGUGAGCCUUGAAGCCUAGGGCGCGGGCCCGGGUGGAGCCGCCGCAGGUGCAGAUCUUGGUGGUAGUAGCAAAUAUUCAAACGAGAACUUUGAAGGCCGAAGUGGAGAAGGGUUCCAUGUGAACAGCAGUUGAACAUGGGUCAGUCGGUCCUGAGAGAUGGGCGAGCGCCGUUCCGAAGGGACGGGCGAUGGCCUCCGUUGCCCUCAGCCGAUCGAAAGGGAGUCGGGUUCAGAUCCCCGAAUCCGGAGUGGCGGAGAUGGGCGCCGCGAGGCGUCCAGUGCGGUAACGCGACCGAUCCCGGAGAAGCCGGCGGGAGCCCCGGGGAGAGUUCUCUUUUCUUUGUGAAGGGCAGGGCGCCCUGGAAUGGGUUCGCCCCGAGAGAGGGGCCCGUGCCUUGGAAAGCGUCGCGGUUCCGGCGGCGUCCGGUGAGCUCUCGCUGGCCCUUGAAAAUCCGGGGGAGAGGGUGUAAAUCUCGCGCCGGGCCGUACCCAUAUCCGCAGCAGGUCUCCAAGGUGAACAGCCUCUGGCAUGUUGGAACAAUGUAGGUAAGGGAAGUCGGCAAGCCGGAUCCGUAACUUCGGGAUAAGGAUUGGCUCUAAGGGCUGGGUCGGUCGGGCUGGGGCGCGAAGCGGGGCUGGGCGCGCGCCGCGGCUGGACGAGGCGCGCGCCCCCCCCACGCCCGGGGCACCCCCCUCGCGGCCCUCCCCCGCCCCACCCGCGCGCGCCGCUCGCUCCCUCCCCACCCCGCGCCCUCUCUCUCUCUCUCUCCCCCGCUCCCCGUCCUCCCCCCUCCCCGGGGGAGCGCCGCGUGGGGGCGCGGCGGGGGGAGAAGGGUCGGGGCGGCAGGGGCCGCGCGGCGGCCGCCGGGGCGGCCGGCGGGGGCAGGUCCCCGCGAGGGGGGCCCCGGGGACCCGGGGGGCCGGCGGCGGCGCGGACUCUGGACGCGAGCCGGGCCCUUCCCGUGGAUCGCCCCAGCUGCGGCGGGCGUCGCGGCCGCCCCCGGGGAGCCCGGCGGCGGCGCGGCGCGCCCCCCACCCCCACCCCACGUCUCGGUCGCGCGCGCGUCCGCUGGGGGCGGGAGCGGUCGGGCGGCGGCGGUCGGCGGGCGGCGGGGCGGGGCGGUUCGUCCCCCCGCCCUACCCCCCCGGCCCCGUCCGCCCCCCGUUCCCCCCUCCUCCUCGGCGCGCGGCGGCGGCGGCGGCAGGCGGCGGAGGGGCCGCGGGCCGGUCCCCCCCGCCGGGUCCGCCCCCGGGGCCGCGGUUCCGCGCGCGCCUCGCCUCGGCCGGCGCCUAGCAGCCGACUUAGAACUGGUGCGGACCAGGGGAAUCCGACUGUUUAAUUAAAACAAAGCAUCGCGAAGGCCCGCGGCGGGUGUUGACGCGAUGUGAUUUCUGCCCAGUGCUCUGAAUGUCAAAGUGAAGAAAUUCAAUGAAGCGCGGGUAAACGGCGGGAGUAACUAUGACUCUCUUAAGGUAGCCAAAUGCCUCGUCAUCUAAUUAGUGACGCGCAUGAAUGGAUGAACGAGAUUCCCACUGUCCCUACCUACUAUCCAGCGAAACCACAGCCAAGGGAACGGGCUUGGCGGAAUCAGCGGGGAAAGAAGACCCUGUUGAGCUUGACUCUAGUCUGGCACGGUGAAGAGACAUGAGAGGUGUAGAAUAAGUGGGAGGCCCCCGGCGCCCCCCCGGUGUCCCCGCGAGGGGCCCGGGGCGGGGUCCGCGGCCCUGCGGGCCGCCGGUGAAAUACCACUACUCUGAUCGUUUUUUCACUGACCCGGUGAGGCGGGGGGGCGAGCCCGAGGGGCUCUCGCUUCUGGCGCCAAGCGCCCGGCCGGCCGGGCGCGACCCGCUCCGGGGACAGUGCCAGGUGGGGAGUUUGACUGGGGCGGUACACCUGUCAAACGGUAACGCAGGUGUCCUAAGGCGAGCUCAGGGAGGACAGAAACCUCCCGUGGAGCAGAAGGGCAAAAGCUCGCUUGAUCUUGAUUUUCAGUACGAAUACAGACCGUGAAAGCGGGGCCUCACGAUCCUUCUGACCUUUUGGGUUUUAAGCAGGAGGUGUCAGAAAAGUUACCACAGGGAUAACUGGCUUGUGGCGGCCAAGCGUUCAUAGCGACGUCGCUUUUUGAUCCUUCGAUGUCGGCUCUUCCUAUCAUUGUGAAGCAGAAUUCACCAAGCGUUGGAUUGUUCACCCACUAAUAGGGAACGUGAGCUGGGUUUAGACCGUCGUGAGACAGGUUAGUUUUACCCUACUGAUGAUGUGUUGUUGCCAUGGUAAUCCUGCUCAGUACGAGAGGAACCGCAGGUUCAGACAUUUGGUGUAUGUGCUUGGCUGAGGAGCCAAUGGGGCGAAGCUACCAUCUGUGGGAUUAUGACUGAACGCCUCUAAGUCAGAAUCCCGCCCAGGCGGAACGAUACGGCAGCGCCGCGGAGCCUCGGUUGGCCUCGGAUAGCCGGUCCCCCGCCUGUCCCCGCCGGCGGGCCGCCCCCCCCUCCACGCGCCCCGCCGCGGGAGGGCGCGUGCCCCGCCGCGCGCCGGGACCGGGGUCCGGUGCGGAGAGCCCUUCGUCCCGGGAAACGGGGCGCGGCCGGAAAGGGGGCCGCCCUCUCGCCCGUCACGCACCGCACGUUCGUGGGGAACCUGGCGCUAAACCAUUCGUAGACGACCUGCUUCUGGGUCGGGGUUUCGUACGUAGCAGAGCAGCUCCCUCGCUGCGAUCUAUUGAAAGUCAGCCCUCGACACAAGGGUUUGU
train_set component_1 2du4_C 2du4_C 2.8 2007-03-13 GCCAGGGUGGCAGAGGGGCUUUGCGGCGGACUGCAGAUCCGCUUUACCCCGGUUCGAAUCCGGGCCCUGGC
train_set component_1 2du4_C 2du3_D 2.6 2007-03-13 GCCAGGGUGGCAGAGGGGCUUUGCGGCGGACUGCAGAUCCGCUUUACCCCGGUUCGAAUCCGGGCCCUGGC
train_set component_1 6zm7_CC 6zm7_CC 2.7 2020-07-29 UCCGAUAUAGCGUAACGGCUAUCACAUCACGCUUUCACCGUGGAGACCGGGGUUCGACUCCCCGUAUCGGAGCCA
train_set component_1 6zm7_CC 7old_5 3.0 2022-01-26 UCCGAUAUAGCGUAACGGCUAUCACAUCACGCUUUCACCGUGGAGACCGGGGUUCGACUCCCCGUAUCGGAGCCA
train_set component_1 6zm7_CC 7xnx_CC 2.7 2023-04-05 UCCGAUAUAGCGUAACGGCUAUCACAUCACGCUUUCACCGUGGAGACCGGGGUUCGACUCCCCGUAUCGGAGCCA
train_set component_1 6zm7_CC 6z6l_CC 3.0 2020-07-29 UCCGAUAUAGCGUAACGGCUAUCACAUCACGCUUUCACCGUGGAGACCGGGGUUCGACUCCCCGUAUCGGAGCCA
train_set component_1 6zm7_CC 6zmo_CC 3.1 2020-08-19 UCCGAUAUAGCGUAACGGCUAUCACAUCACGCUUUCACCGUGGAGACCGGGGUUCGACUCCCCGUAUCGGAGCCA
train_set component_1 6zm7_CC 6t4q_7 2.6 2019-12-25 UCCGAUAUAGCGUAACGGCUAUCACAUCACGCUUUCACCGUGGAGACCGGGGUUCGACUCCCCGUAUCGGAGCCA
train_set component_1 6zm7_CC 6q8y_m 3.1 2019-03-13 UCCGAUAUAGCGUAACGGCUAUCACAUCACGCUUUCACCGUGGAGACCGGGGUUCGACUCCCCGUAUCGGAGCCA
train_set component_1 6zm7_CC 6zvh_x 2.9 2020-08-19 UCCGAUAUAGCGUAACGGCUAUCACAUCACGCUUUCACCGUGGAGACCGGGGUUCGACUCCCCGUAUCGGAGCCA
train_set component_1 6zm7_CC 7qvp_CC 3.0 2022-10-12 UCCGAUAUAGCGUAACGGCUAUCACAUCACGCUUUCACCGUGGAGACCGGGGUUCGACUCCCCGUAUCGGAGCCA
train_set component_1 6zm7_CC 6i7o_m 5.3 2019-01-16 UCCGAUAUAGCGUAACGGCUAUCACAUCACGCUUUCACCGUGGAGACCGGGGUUCGACUCCCCGUAUCGGAGCCA
train_set component_1 6zm7_CC 6z6n_CC 2.9 2020-07-29 UCCGAUAUAGCGUAACGGCUAUCACAUCACGCUUUCACCGUGGAGACCGGGGUUCGACUCCCCGUAUCGGAGCCA
train_set component_1 6zm7_CC 6t7i_7 3.2 2019-12-25 UCCGAUAUAGCGUAACGGCUAUCACAUCACGCUUUCACCGUGGAGACCGGGGUUCGACUCCCCGUAUCGGAGCCA
train_set component_1 6zm7_CC 7zrs_6 4.8 2023-02-22 UCCGAUAUAGCGUAACGGCUAUCACAUCACGCUUUCACCGUGGAGACCGGGGUUCGACUCCCCGUAUCGGAGCCA
train_set component_1 6zm7_CC 6zme_CC 3.0 2020-08-12 UCCGAUAUAGCGUAACGGCUAUCACAUCACGCUUUCACCGUGGAGACCGGGGUUCGACUCCCCGUAUCGGAGCCA
train_set component_1 6zm7_CC 6zmi_CC 2.6 2020-08-19 UCCGAUAUAGCGUAACGGCUAUCACAUCACGCUUUCACCGUGGAGACCGGGGUUCGACUCCCCGUAUCGGAGCCA
train_set component_1 1jgq_D 1jgq_D 5.0 2001-07-20 UCCGUGAUAACAAAGCGGUUAUGUACCGGAUUUUUAUUCCGGCUAUCGGGGUUCAAUUCCCCGUCGCGGAGCCA
train_set component_1 1jgq_D 1jgp_D 7.0 2001-07-20 UCCGUGAUAACAAAGCGGUUAUGUACCGGAUUUUUAUUCCGGCUAUCGGGGUUCAAUUCCCCGUCGCGGAGCCA
train_set component_1 1jgq_D 1jgo_D 5.6 2001-07-20 UCCGUGAUAACAAAGCGGUUAUGUACCGGAUUUUUAUUCCGGCUAUCGGGGUUCAAUUCCCCGUCGCGGAGCCA
train_set component_1 1jgq_D 4v42_AD 5.5 2014-07-09 UCCGUGAUAACAAAGCGGUUAUGUACCGGAUUUUUAUUCCGGCUAUCGGGGUUCAAUUCCCCGUCGCGGAGCCA
train_set component_1 1jgq_D 2om7_M 7.3 2008-01-15 UCCGUGAUAACAAAGCGGUUAUGUACCGGAUUUUUAUUCCGGCUAUCGGGGUUCAAUUCCCCGUCGCGGAGCCA
train_set component_1 6om6_5 6om6_5 3.1 2021-02-10 GCGGGAAUAGCUCAUUUGGUAGAGCACGACCUUGCCAAGGUCGGGGUCGCGAGUUCGAGUCUCGUUUCCCGCUCCA
train_set component_1 8fon_QV 8fon_QV 3.64 2023-03-29 GGGUCGUUAGCUCAGUUGGUAGAGCAGUUGAUUUUUAAUCAAUUGGUCGCAGGUUCGAAUCCUGCACGACCCACCA
train_set component_1 8fon_QV 8fon_XV 3.64 2023-03-29 GGGUCGUUAGCUCAGUUGGUAGAGCAGUUGAUUUUUAAUCAAUUGGUCGCAGGUUCGAAUCCUGCACGACCCACCA
train_set component_1 3b0v_B 3b0v_B 3.51 2011-12-14 GCCGAGGUAGCUCAGUUGGUAGAGCAUGCGACUGAAAAUCGCAGUGUCGGCGGUUCGAUUCCGCCCCUCGGCACCA
train_set component_1 3b0v_B 3b0v_A 3.51 2011-12-14 GCCGAGGUAGCUCAGUUGGUAGAGCAUGCGACUGAAAAUCGCAGUGUCGGCGGUUCGAUUCCGCCCCUCGGCACCA
train_set component_1 8oip_AG 8oip_AG 3.6 2023-05-24 AGUAAGGUCAGCUAAAUAAGCUAUCGGGCCCAUACCCCGAAAAUGUUGGUUAUACCCUUCCCGUACUACCAN
train_set component_1 8oip_AG 6ydp_AV 3.0 2020-07-15 AGUAAGGUCAGCUAAAUAAGCUAUCGGGCCCAUACCCCGAAAAUGUUGGUUAUACCCUUCCCGUACUACCA
train_set component_1 8oip_AG 6ydw_AV 4.2 2020-07-15 AGUAAGGUCAGCUAAAUAAGCUAUCGGGCCCAUACCCCGAAAAUGUUGGUUAUACCCUUCCCGUACUACCA
train_set component_1 8oip_AG 6ydw_AY 4.2 2020-07-15 AGUAAGGUCAGCUAAAUAAGCUAUCGGGCCCAUACCCCGAAAAUGUUGGUUAUACCCUUCCCGUACUACCA
train_set component_1 8oip_AG 8oin_AG 3.6 2023-06-14 AGUAAGGUCAGCUAAAUAAGCUAUCGGGCCCAUACCCCGAAAAUGUUGGUUAUACCCUUCCCGUACUACCA
train_set component_1 8oip_AG 7nql_AV 3.4 2021-05-05 AGUAAGGUCAGCUAAAUAAGCUAUCGGGCCCAUACCCCGAAAAUGUUGGUUAUACCCUUCCCGUACUACCA
train_set component_1 8oip_AG 6gaw_AV 3.2 2018-08-22 AGUAAGGUCAGCUAAAUAAGCUAUCGGGCCCAUACCCCGAAAAUGUUGGUUAUACCCUUCCCGUACUACCA
train_set component_1 8oip_AG 8oiq_AG 3.5 2023-06-14 AGUAAGGUCAGCUAAAUAAGCUAUCGGGCCCAUACCCCGAAAAUGUUGGUUAUACCCUUCCCGUACUACCA
train_set component_1 8oip_AG 7po2_5 3.09 2022-06-15 AGUAAGGUCAGCUAAAUAAGCUAUCGGGCCCAUACCCCGAAAAUGUUGGUUAUACCCUUCCCGUACUACCA
train_set component_1 8oip_AG 6gb2_AV 3.2 2018-08-08 AGUAAGGUCAGCUAAAUAAGCUAUCGGGCCCAUACCCCGAAAAUGUUGGUUAUACCCUUCCCGUACUACCA
train_set component_1 8oip_AG 6gaz_AV 3.1 2018-08-08 AGUAAGGUCAGCUAAAUAAGCUAUCGGGCCCAUACCCCGAAAAUGUUGGUUAUACCCUUCCCGUACUACCA
train_set component_1 8oip_AG 7nqh_AV 3.5 2021-05-05 AGUAAGGUCAGCUAAAUAAGCUAUCGGGCCCAUACCCCGAAAAUGUUGGUUAUACCCUUCCCGUACUACCA
train_set component_1 8oip_AG 8ois_AG 3.0 2023-06-14 AGUAAGGUCAGCUAAAUAAGCUAUCGGGCCCAUACCCCGAAAAUGUUGGUUAUACCCUUCCCGUACUACCA
train_set component_1 8oip_AG 8oit_AG 2.9 2023-06-14 AGUAAGGUCAGCUAAAUAAGCUAUCGGGCCCAUACCCCGAAAAUGUUGGUUAUACCCUUCCCGUACUACCA
train_set component_1 8oip_AG 8oir_AG 3.1 2023-06-14 AGUAAGGUCAGCUAAAUAAGCUAUCGGGCCCAUACCCCGAAAAUGUUGGUUAUACCCUUCCCGUACUACCA
train_set component_1 5ju8_AY 5ju8_AY 3.6 2016-07-20 GGGUGAUUAGCUCAGGGGAGAGCACCUCCCUNACAAGGAGGGGGUCGGCGGUUCGAUCCCGUCAUCACCCA
train_set component_1 5ju8_AY 5jte_AY 3.6 2016-07-20 GGGUGAUUAGCUCAGGGGAGAGCACCUCCCUNACAAGGAGGGGGUCGGCGGUUCGAUCCCGUCAUCACCCA
train_set component_1 1j2b_D 1j2b_D 3.3 2003-05-27 GGGCCCGUGGUCUAGUUGGUCAUGACGCCGCCCUUACGAGGCGGAGGUCCGGGGUUCAAGUCCCCGCGGGCCCACCA
train_set component_1 1j2b_D 1j2b_C 3.3 2003-05-27 GGGCCCGUGGUCUAGUUGGUCAUGACGCCGCCCUUACGAGGCGGAGGUCCGGGGUUCAAGUCCCCGCGGGCCCACCA
train_set component_1 4oji_A 4oji_A 2.3 2014-07-23 CCGCCUAACACUGCCAAUGCCGGUCCCAAGCCCGGAUAAAAGUGGAGGGGGCGG
train_set component_1 8dp3_R 8dp3_R 1.91 2023-04-19 GGUAAAACAGCCUGUGGGUGAAACACACCCACAGGGCCCAUUGGGCGCUAGCACUCUGGUAUCACCGUACCUUUGUGCGCCUGUUUUACC
train_set component_1 7oii_z 7oii_z 3.0 2022-01-19 GCGGGAGUGGCGAAAUUGGUAGACGCACCAGAUUUAGGUUCUGGCGCCGCAAGGUGUGCGAGUUCAAGUCUCGCCUCCCGCACCA
train_set component_1 7oii_z 7ot5_z 2.9 2022-01-19 GCGGGAGUGGCGAAAUUGGUAGACGCACCAGAUUUAGGUUCUGGCGCCGCAAGGUGUGCGAGUUCAAGUCUCGCCUCCCGCACCA
train_set component_1 3a2k_D 3a2k_D 3.65 2009-10-20 GGACCUUUAGCUCAGUUGGUUAGAGCAGACGGCUCAUAACCGUCCGGCCGUAGGUUCGAGUCCUACAAGGUCCACCA
train_set component_1 3a2k_D 3a2k_C 3.65 2009-10-20 GGACCUUUAGCUCAGUUGGUUAGAGCAGACGGCUCAUAACCGUCCGGCCGUAGGUUCGAGUCCUACAAGGUCCACCA
train_set component_1 7rr5_A 7rr5_A 3.23 2021-11-10 GGGUCGUUAGCUCAGUUGGUAGAGCAGUUGACUUUUUAUCAAUUGGUCGCAGGUUCGAAUCCUGCACGACCCACCA
train_set component_1 5dm6_X 5dm6_X 2.9 2015-11-11 GGGUCAAGAUAGUAAGGGUCCACGGUGGAUGCCCUGGCGCUGGAGCCGAUGAAGGACGCGAUUACCUGCGAAAAGCCCCGACGAGCUGGAGAUACGCUUUGACUCGGGGAUGUCCGAAUGGGGAAACCCACCUCGUAAGAGGUAUCCGCAAGGAUGGGAACUCAGGGAACUGAAACAUCUCAGUACCUGAAGGAGAAGAAAGAGAAUUCGAUUCCGUUAGUAGCGGCGAGCGAACCCGGAUCAGCCCAAACCGAAACGCUUGCGUUUCGGGGUUGUAGGACCAGUUUUUAAGAUUCAACCCCUCAAGCCGAAGUGGCUGGAAAGCUACACCUCAGAAGGUGAGAGUCCUGUAGGCGAACGAGCGGUUGACUGUACUGGCACCUGAGUAGGUCGUUGUUCGUGAAACGAUGACUGAAUCCGCGCGGACCACCGCGCAAGGCUAAAUACUCCCAGUGACCGAUAGCGCAUAGUACCGUGAGGGAAAGGUGAAAAGAACCCCGGGAGGGGAGUGAAAGAGAACCUGAAACCGUGGACUUACAAGCAGUCAUGGCACCUUAUGCGUGUUAUGGCGUGCCUAUUGAAGCAUGAGCCGGCGACUUAGACCUGACGUGCGAGCUUAAGUUGAAAAACGGAGGCGGAGCGAAAGCGAGUCCGAAUAGGGCGGCAUUAGUACGUCGGGCUAGACUCGAAACCAGGUGAGCUAAGCAUGACCAGGUUGAAACCCCCGUGACAGGGGGCGGAGGACCGAACCGGUGCCUGCUGAAACAGUCUCGGAUGAGUUGUGUUUAGGAGUGAAAAGCUAACCGAACCUGGAGAUAGCUAGUUCUCCCCGAAAUGUAUUGAGGUACAGCCUCGGAUGUUGACCAUGUCCUGUAGAGCACUCACAAGGCUAGGGGGCCUACCAGCUUACCAAACCUUAUGAAACUCCGAAGGGGCACGCGUUUAGUCCGGGAGUGAGGCUGCGAGAGCUAACUUCCGUAGCCGAGAGGGAAACAACCCAGACCAUCAGCUAAGGUCCCUAAAUGAUCGCUCAGUGGUUAAGGAUGUGUCGUCGCAUAGACAGCCAGGAGGUUGGCUUAGAAGCAGCCACCCUUCAAAGAGUGCGUAAUAGCUCACUGGUCGAGUGACGAUGCGCCGAAAAUGAUCGGGGCUCAAGUGAUCUACCGAAGCUAUGGAUUCAACUCGCGAAGCGAGUUGUCUGGUAGGGGAGCGUUCAGUCCGCGGAGAAGCCAUACCGGAAGGAGUGGUGGAGCCGACUGAAGUGCGGAUGCCGGCAUGAGUAACGAUAAAAGAAGUGAGAAUCUUCUUCGCCGUAAGGACAAGGGUUCCUGGGGAAGGGUCGUCCGCCCAGGGAAAGUCGGGACCUAAGGUGAGGCCGAACGGCGCAGCCGAUGGACAGCAGGUCAAGAUUCCUGCACCGAUCAUGUGGAGUGAUGGAGGGACGCAUUACGCUAUCCAAUGCCAAGCUAUGGCUAUGCUGGUUGGUACGCUCAAGGGCGAUCGGGUCAGAAAAUCUACCGGUCACAUGCCUCAGACGUAUCGGGAGCUUCCUCGGAAGCGAAGUUGGAAACGCGACGGUGCCAAGAAAAGCUUCUAAACGUUGAAACAUGAUUGCCCGUACCGCAAACCGACACAGGUGUCCGAGUGUCAAUGCACUAAGGCGCGCGAGAGAACCCUCGUUAAGGAACUUUGCAAUCUCACCCCGUAACUUCGGAAGAAGGGGUCCCCACGCUUCGCGUGGGGCGCAGUGAAUAGGCCCAGGCGACUGUUUACCAAAAUCACAGCACUCUGCCAACACGAACAGUGGACGUAUAGGGUGUGACGCCUGCCCGGUGCCGGAAGGUCAAGUGGAGCGGUGCAAGCUGCGAAAUGAAGCCCCGGUGAACGGCGGCCGUAACUAUAACGGUCCUAAGGUAGCGAAAUUCCUUGUCGGGUAAGUUCCGACCUGCACGAAAGGCGUAACGAUCUGGGCGCUGUCUCAACGAGGGACUCGGUGAAAUUGAAUUGGCUGUAAAGAUGCGGCCUACCCGUAGCAGGACGAAAAGACCCCGUGGAGCUUUACUAUAGUCUGGCAUUGGGAUUCGGGUUUCUCUGCGUAGGAUAGGUGGGAGCCUGCGAAACUGGCCUUUUGGGGUCGGUGGAGGCAACGGUGAAAUACCACCCUGAGAAACUUGGAUUUCUAACCUGAAAAAUCACUUUCGGGGACCGUGCUUGGCGGGUAGUUUGACUGGGGCGGUCGCCUCCCAAAAUGUAACGGAGGCGCCCAAAGGUCACCUCAAGACGGUUGGAAAUCGUCUGUAGAGCGCAAAGGUAGAAGGUGGCUUGACUGCGAGACUGACACGUCGAGCAGGGAGGAAACUCGGGCUUAGUGAACCGGUGGUACCGUGUGGAAGGGCCAUCGAUCAACGGAUAAAAGUUACCCCGGGGAUAACAGGCUGAUCUCCCCCGAGAGUCCAUAUCGGCGGGGAGGUUUGGCACCUCGAUGUCGGCUCGUCGCAUCCUGGGGCUGAAGAAGGUCCCAAGGGUUGGGCUGUUCGCCCAUUAAAGCGGCACGCGAGCUGGGUUCAGAACGUCGUGAGACAGUUCGGUCUCUAUCCGCUACGGGCGCAGGAGAAUUGAGGGGAGUUGCUCCUAGUACGAGAGGACCGGAGUGAACGGACCGCUGGUCUCCCUGCUGUCGUACCAACGGCACAUGCAGGGUAGCUAUGUCCGGAACGGAUAACCGCUGAAAGCAUCUAAGCGGGAAGCCAGCCCCAAGAUGAGUUCUCCCACUGUUUAUCAGGUAAGACUCCCGGAAGACCACCGGGUUAAGAGGCCAGGCGUGCACGCAUAGCAAUGUGUUCAGCGGACUGGUGCUCAUCAGUCGAGGUCUUGACCACUC
train_set component_1 5dm6_X 2d3o_0 3.35 2005-12-06 GGUCAAGAUAGUAAGGGUCCACGGUGGAUGCCCUGGCGCUGGAGCCGAUGAAGGACGCGAUUACCUGCGAAAAGCCCCGACGAGCUGGAGAUACGCUUUGACUCGGGGAUGUCCGAAUGGGGAAACCCACCUCGUAAGAGGUAUCCGCAAGGAUGGGAACUCAGGGAACUGAAACAUCUCAGUACCUGAAGGAGAAGAAAGAGAAUUCGAUUCCGUUAGUAGCGGCGAGCGAACCCGGAUCAGCCCAAACCGAAACGCUUGCGUUUCGGGGUUGUAGGACCAGUUUUUAAGAUUCAACCCCUCAAGCCGAAGUGGCUGGAAAGCUACACCUCAGAAGGUGAGAGUCCUGUAGGCGAACGAGCGGUUGACUGUACUGGCACCUGAGUAGGUCGUUGUUCGUGAAACGAUGACUGAAUCCGCGCGGACCACCGCGCAAGGCUAAAUACUCCCAGUGACCGAUAGCGCAUAGUACCGUGAGGGAAAGGUGAAAAGAACCCCGGGAGGGGAGUGAAAGAGAACCUGAAACCGUGGACUUACAAGCAGUCAUGGCACCUUAUGCGUGUUAUGGCGUGCCUAUUGAAGCAUGAGCCGGCGACUUAGACCUGACGUGCGAGCUUAAGUUGAAAAACGGAGGCGGAGCGAAAGCGAGUCCGAAUAGGGCGGCAUUAGUACGUCGGGCUAGACUCGAAACCAGGUGAGCUAAGCAUGACCAGGUUGAAACCCCCGUGACAGGGGGCGGAGGACCGAACCGGUGCCUGCUGAAACAGUCUCGGAUGAGUUGUGUUUAGGAGUGAAAAGCUAACCGAACCUGGAGAUAGCUAGUUCUCCCCGAAAUGUAUUGAGGUACAGCCUCGGAUGUUGACCAUGUCCUGUAGAGCACUCACAAGGCUAGGGGGCCUACCAGCUUACCAAACCUUAUGAAACUCCGAAGGGGCACGCGUUUAGUCCGGGAGUGAGGCUGCGAGAGCUAACUUCCGUAGCCGAGAGGGAAACAACCCAGACCAUCAGCUAAGGUCCCUAAAUGAUCGCUCAGUGGUUAAGGAUGUGUCGUCGCAUAGACAGCCAGGAGGUUGGCUUAGAAGCAGCCACCCUUCAAAGAGUGCGUAAUAGCUCACUGGUCGAGUGACGAUGCGCCGAAAAUGAUCGGGGCUCAAGUGAUCUACCGAAGCUAUGGAUUCAACUCGCGAAGCGAGUUGUCUGGUAGGGGAGCGUUCAGUCCGCGGAGAAGCCAUACCGGAAGGAGUGGUGGAGCCGACUGAAGUGCGGAUGCCGGCAUGAGUAACGAUAAAAGAAGUGAGAAUCUUCUUCGCCGUAAGGACAAGGGUUCCUGGGGAAGGGUCGUCCGCCCAGGGAAAGUCGGGACCUAAGGUGAGGCCGAACGGCGCAGCCGAUGGACAGCAGGUCAAGAUUCCUGCACCGAUCAUGUGGAGUGAUGGAGGGACGCAUUACGCUAUCCAAUGCCAAGCUAUGGCUAUGCUGGUUGGUACGCUCAAGGGCGAUCGGGUCAGAAAAUCUACCGGUCACAUGCCUCAGACGUAUCGGGAGCUUCCUCGGAAGCGAAGUUGGAAACGCGACGGUGCCAAGAAAAGCUUCUAAACGUUGAAACAUGAUUGCCCGUACCGCAAACCGACACAGGUGUCCGAGUGUCAAUGCACUAAGGCGCGCGAGAGAACCCUCGUUAAGGAACUUUGCAAUCUCACCCCGUAACUUCGGAAGAAGGGGUCCCCACGCUUCGCGUGGGGCGCAGUGAAUAGGCCCAGGCGACUGUUUACCAAAAUCACAGCACUCUGCCAACACGAACAGUGGACGUAUAGGGUGUGACGCCUGCCCGGUGCCGGAAGGUCAAGUGGAGCGGUGCAAGCUGCGAAAUGAAGCCCCGGUGAACGGCGGCCGUAACUAUAACGGUCCUAAGGUAGCGAAAUUCCUUGUCGGGUAAGUUCCGACCUGCACGAAAGGCGUAACGAUCUGGGCGCUGUCUCAACGAGGGACUCGGUGAAAUUGAAUUGGCUGUAAAGAUGCGGCCUACCCGUAGCAGGACGAAAAGACCCCGUGGAGCUUUACUAUAGUCUGGCAUUGGGAUUCGGGUUUCUCUGCGUAGGAUAGGUGGGAGCCUGCGAAACUGGCCUUUUGGGGUCGGUGGAGGCAACGGUGAAAUACCACCCUGAGAAACUUGGAUUUCUAACCUGAAAAAUCACUUUCGGGGACCGUGCUUGGCGGGUAGUUUGACUGGGGCGGUCGCCUCCCAAAAUGUAACGGAGGCGCCCAAAGGUCACCUCAAGACGGUUGGAAAUCGUCUGUAGAGCGCAAAGGUAGAAGGUGGCUUGACUGCGAGACUGACACGUCGAGCAGGGAGGAAACUCGGGCUUAGUGAACCGGUGGUACCGUGUGGAAGGGCCAUCGAUCAACGGAUAAAAGUUACCCCGGGGAUAACAGGCUGAUCUCCCCCGAGAGUCCAUAUCGGCGGGGAGGUUUGGCACCUCGAUGUCGGCUCGUCGCAUCCUGGGGCUGAAGAAGGUCCCAAGGGUUGGGCUGUUCGCCCAUUAAAGCGGCACGCGAGCUGGGUUCAGAACGUCGUGAGACAGUUCGGUCUCUAUCCGCUACGGGCGCAGGAGAAUUGAGGGGAGUUGCUCCUAGUACGAGAGGACCGGAGUGAACGGACCGCUGGUCUCCCUGCUGUCGUACCAACGGCACAUGCAGGGUAGCUAUGUCCGGAACGGAUAACCGCUGAAAGCAUCUAAGCGGGAAGCCAGCCCCAAGAUGAGUUCUCCCACUGUUUAUCAGGUAAGACUCCCGGAAGACCACCGGGUUAAGAGGCCAGGCGUGCACGCAUAGCAAUGUGUUCAGCGGACUGGUGCUCAUCAGUCGAGGUCUUGACCACUC
train_set component_1 5dm6_X 2ogn_0 3.56 2007-05-01 GGUCAAGAUAGUAAGGGUCCACGGUGGAUGCCCUGGCGCUGGAGCCGAUGAAGGACGCGAUUACCUGCGAAAAGCCCCGACGAGCUGGAGAUACGCUUUGACUCGGGGAUGUCCGAAUGGGGAAACCCACCUCGUAAGAGGUAUCCGCAAGGAUGGGAACUCAGGGAACUGAAACAUCUCAGUACCUGAAGGAGAAGAAAGAGAAUUCGAUUCCGUUAGUAGCGGCGAGCGAACCCGGAUCAGCCCAAACCGAAACGCUUGCGUUUCGGGGUUGUAGGACCAGUUUUUAAGAUUCAACCCCUCAAGCCGAAGUGGCUGGAAAGCUACACCUCAGAAGGUGAGAGUCCUGUAGGCGAACGAGCGGUUGACUGUACUGGCACCUGAGUAGGUCGUUGUUCGUGAAACGAUGACUGAAUCCGCGCGGACCACCGCGCAAGGCUAAAUACUCCCAGUGACCGAUAGCGCAUAGUACCGUGAGGGAAAGGUGAAAAGAACCCCGGGAGGGGAGUGAAAGAGAACCUGAAACCGUGGACUUACAAGCAGUCAUGGCACCUUAUGCGUGUUAUGGCGUGCCUAUUGAAGCAUGAGCCGGCGACUUAGACCUGACGUGCGAGCUUAAGUUGAAAAACGGAGGCGGAGCGAAAGCGAGUCCGAAUAGGGCGGCAUUAGUACGUCGGGCUAGACUCGAAACCAGGUGAGCUAAGCAUGACCAGGUUGAAACCCCCGUGACAGGGGGCGGAGGACCGAACCGGUGCCUGCUGAAACAGUCUCGGAUGAGUUGUGUUUAGGAGUGAAAAGCUAACCGAACCUGGAGAUAGCUAGUUCUCCCCGAAAUGUAUUGAGGUACAGCCUCGGAUGUUGACCAUGUCCUGUAGAGCACUCACAAGGCUAGGGGGCCUACCAGCUUACCAAACCUUAUGAAACUCCGAAGGGGCACGCGUUUAGUCCGGGAGUGAGGCUGCGAGAGCUAACUUCCGUAGCCGAGAGGGAAACAACCCAGACCAUCAGCUAAGGUCCCUAAAUGAUCGCUCAGUGGUUAAGGAUGUGUCGUCGCAUAGACAGCCAGGAGGUUGGCUUAGAAGCAGCCACCCUUCAAAGAGUGCGUAAUAGCUCACUGGUCGAGUGACGAUGCGCCGAAAAUGAUCGGGGCUCAAGUGAUCUACCGAAGCUAUGGAUUCAACUCGCGAAGCGAGUUGUCUGGUAGGGGAGCGUUCAGUCCGCGGAGAAGCCAUACCGGAAGGAGUGGUGGAGCCGACUGAAGUGCGGAUGCCGGCAUGAGUAACGAUAAAAGAAGUGAGAAUCUUCUUCGCCGUAAGGACAAGGGUUCCUGGGGAAGGGUCGUCCGCCCAGGGAAAGUCGGGACCUAAGGUGAGGCCGAACGGCGCAGCCGAUGGACAGCAGGUCAAGAUUCCUGCACCGAUCAUGUGGAGUGAUGGAGGGACGCAUUACGCUAUCCAAUGCCAAGCUAUGGCUAUGCUGGUUGGUACGCUCAAGGGCGAUCGGGUCAGAAAAUCUACCGGUCACAUGCCUCAGACGUAUCGGGAGCUUCCUCGGAAGCGAAGUUGGAAACGCGACGGUGCCAAGAAAAGCUUCUAAACGUUGAAACAUGAUUGCCCGUACCGCAAACCGACACAGGUGUCCGAGUGUCAAUGCACUAAGGCGCGCGAGAGAACCCUCGUUAAGGAACUUUGCAAUCUCACCCCGUAACUUCGGAAGAAGGGGUCCCCACGCUUCGCGUGGGGCGCAGUGAAUAGGCCCAGGCGACUGUUUACCAAAAUCACAGCACUCUGCCAACACGAACAGUGGACGUAUAGGGUGUGACGCCUGCCCGGUGCCGGAAGGUCAAGUGGAGCGGUGCAAGCUGCGAAAUGAAGCCCCGGUGAACGGCGGCCGUAACUAUAACGGUCCUAAGGUAGCGAAAUUCCUUGUCGGGUAAGUUCCGACCUGCACGAAAGGCGUAACGAUCUGGGCGCUGUCUCAACGAGGGACUCGGUGAAAUUGAAUUGGCUGUAAAGAUGCGGCCUACCCGUAGCAGGACGAAAAGACCCCGUGGAGCUUUACUAUAGUCUGGCAUUGGGAUUCGGGUUUCUCUGCGUAGGAUAGGUGGGAGCCUGCGAAACUGGCCUUUUGGGGUCGGUGGAGGCAACGGUGAAAUACCACCCUGAGAAACUUGGAUUUCUAACCUGAAAAAUCACUUUCGGGGACCGUGCUUGGCGGGUAGUUUGACUGGGGCGGUCGCCUCCCAAAAUGUAACGGAGGCGCCCAAAGGUCACCUCAAGACGGUUGGAAAUCGUCUGUAGAGCGCAAAGGUAGAAGGUGGCUUGACUGCGAGACUGACACGUCGAGCAGGGAGGAAACUCGGGCUUAGUGAACCGGUGGUACCGUGUGGAAGGGCCAUCGAUCAACGGAUAAAAGUUACCCCGGGGAUAACAGGCUGAUCUCCCCCGAGAGUCCAUAUCGGCGGGGAGGUUUGGCACCUCGAUGUCGGCUCGUCGCAUCCUGGGGCUGAAGAAGGUCCCAAGGGUUGGGCUGUUCGCCCAUUAAAGCGGCACGCGAGCUGGGUUCAGAACGUCGUGAGACAGUUCGGUCUCUAUCCGCUACGGGCGCAGGAGAAUUGAGGGGAGUUGCUCCUAGUACGAGAGGACCGGAGUGAACGGACCGCUGGUCUCCCUGCUGUCGUACCAACGGCACAUGCAGGGUAGCUAUGUCCGGAACGGAUAACCGCUGAAAGCAUCUAAGCGGGAAGCCAGCCCCAAGAUGAGUUCUCCCACUGUUUAUCAGGUAAGACUCCCGGAAGACCACCGGGUUAAGAGGCCAGGCGUGCACGCAUAGCAAUGUGUUCAGCGGACUGGUGCUCAUCAGUCGAGGUCUUGACCACUC
train_set component_1 5dm6_X 1xbp_0 3.5 2005-03-01 GGUCAAGAUAGUAAGGGUCCACGGUGGAUGCCCUGGCGCUGGAGCCGAUGAAGGACGCGAUUACCUGCGAAAAGCCCCGACGAGCUGGAGAUACGCUUUGACUCGGGGAUGUCCGAAUGGGGAAACCCACCUCGUAAGAGGUAUCCGCAAGGAUGGGAACUCAGGGAACUGAAACAUCUCAGUACCUGAAGGAGAAGAAAGAGAAUUCGAUUCCGUUAGUAGCGGCGAGCGAACCCGGAUCAGCCCAAACCGAAACGCUUGCGUUUCGGGGUUGUAGGACCAGUUUUUAAGAUUCAACCCCUCAAGCCGAAGUGGCUGGAAAGCUACACCUCAGAAGGUGAGAGUCCUGUAGGCGAACGAGCGGUUGACUGUACUGGCACCUGAGUAGGUCGUUGUUCGUGAAACGAUGACUGAAUCCGCGCGGACCACCGCGCAAGGCUAAAUACUCCCAGUGACCGAUAGCGCAUAGUACCGUGAGGGAAAGGUGAAAAGAACCCCGGGAGGGGAGUGAAAGAGAACCUGAAACCGUGGACUUACAAGCAGUCAUGGCACCUUAUGCGUGUUAUGGCGUGCCUAUUGAAGCAUGAGCCGGCGACUUAGACCUGACGUGCGAGCUUAAGUUGAAAAACGGAGGCGGAGCGAAAGCGAGUCCGAAUAGGGCGGCAUUAGUACGUCGGGCUAGACUCGAAACCAGGUGAGCUAAGCAUGACCAGGUUGAAACCCCCGUGACAGGGGGCGGAGGACCGAACCGGUGCCUGCUGAAACAGUCUCGGAUGAGUUGUGUUUAGGAGUGAAAAGCUAACCGAACCUGGAGAUAGCUAGUUCUCCCCGAAAUGUAUUGAGGUACAGCCUCGGAUGUUGACCAUGUCCUGUAGAGCACUCACAAGGCUAGGGGGCCUACCAGCUUACCAAACCUUAUGAAACUCCGAAGGGGCACGCGUUUAGUCCGGGAGUGAGGCUGCGAGAGCUAACUUCCGUAGCCGAGAGGGAAACAACCCAGACCAUCAGCUAAGGUCCCUAAAUGAUCGCUCAGUGGUUAAGGAUGUGUCGUCGCAUAGACAGCCAGGAGGUUGGCUUAGAAGCAGCCACCCUUCAAAGAGUGCGUAAUAGCUCACUGGUCGAGUGACGAUGCGCCGAAAAUGAUCGGGGCUCAAGUGAUCUACCGAAGCUAUGGAUUCAACUCGCGAAGCGAGUUGUCUGGUAGGGGAGCGUUCAGUCCGCGGAGAAGCCAUACCGGAAGGAGUGGUGGAGCCGACUGAAGUGCGGAUGCCGGCAUGAGUAACGAUAAAAGAAGUGAGAAUCUUCUUCGCCGUAAGGACAAGGGUUCCUGGGGAAGGGUCGUCCGCCCAGGGAAAGUCGGGACCUAAGGUGAGGCCGAACGGCGCAGCCGAUGGACAGCAGGUCAAGAUUCCUGCACCGAUCAUGUGGAGUGAUGGAGGGACGCAUUACGCUAUCCAAUGCCAAGCUAUGGCUAUGCUGGUUGGUACGCUCAAGGGCGAUCGGGUCAGAAAAUCUACCGGUCACAUGCCUCAGACGUAUCGGGAGCUUCCUCGGAAGCGAAGUUGGAAACGCGACGGUGCCAAGAAAAGCUUCUAAACGUUGAAACAUGAUUGCCCGUACCGCAAACCGACACAGGUGUCCGAGUGUCAAUGCACUAAGGCGCGCGAGAGAACCCUCGUUAAGGAACUUUGCAAUCUCACCCCGUAACUUCGGAAGAAGGGGUCCCCACGCUUCGCGUGGGGCGCAGUGAAUAGGCCCAGGCGACUGUUUACCAAAAUCACAGCACUCUGCCAACACGAACAGUGGACGUAUAGGGUGUGACGCCUGCCCGGUGCCGGAAGGUCAAGUGGAGCGGUGCAAGCUGCGAAAUGAAGCCCCGGUGAACGGCGGCCGUAACUAUAACGGUCCUAAGGUAGCGAAAUUCCUUGUCGGGUAAGUUCCGACCUGCACGAAAGGCGUAACGAUCUGGGCGCUGUCUCAACGAGGGACUCGGUGAAAUUGAAUUGGCUGUAAAGAUGCGGCCUACCCGUAGCAGGACGAAAAGACCCCGUGGAGCUUUACUAUAGUCUGGCAUUGGGAUUCGGGUUUCUCUGCGUAGGAUAGGUGGGAGCCUGCGAAACUGGCCUUUUGGGGUCGGUGGAGGCAACGGUGAAAUACCACCCUGAGAAACUUGGAUUUCUAACCUGAAAAAUCACUUUCGGGGACCGUGCUUGGCGGGUAGUUUGACUGGGGCGGUCGCCUCCCAAAAUGUAACGGAGGCGCCCAAAGGUCACCUCAAGACGGUUGGAAAUCGUCUGUAGAGCGCAAAGGUAGAAGGUGGCUUGACUGCGAGACUGACACGUCGAGCAGGGAGGAAACUCGGGCUUAGUGAACCGGUGGUACCGUGUGGAAGGGCCAUCGAUCAACGGAUAAAAGUUACCCCGGGGAUAACAGGCUGAUCUCCCCCGAGAGUCCAUAUCGGCGGGGAGGUUUGGCACCUCGAUGUCGGCUCGUCGCAUCCUGGGGCUGAAGAAGGUCCCAAGGGUUGGGCUGUUCGCCCAUUAAAGCGGCACGCGAGCUGGGUUCAGAACGUCGUGAGACAGUUCGGUCUCUAUCCGCUACGGGCGCAGGAGAAUUGAGGGGAGUUGCUCCUAGUACGAGAGGACCGGAGUGAACGGACCGCUGGUCUCCCUGCUGUCGUACCAACGGCACAUGCAGGGUAGCUAUGUCCGGAACGGAUAACCGCUGAAAGCAUCUAAGCGGGAAGCCAGCCCCAAGAUGAGUUCUCCCACUGUUUAUCAGGUAAGACUCCCGGAAGACCACCGGGUUAAGAGGCCAGGCGUGCACGCAUAGCAAUGUGUUCAGCGGACUGGUGCUCAUCAGUCGAGGUCUUGACCACUC
train_set component_1 5dm6_X 1njo_0 3.7 2003-02-11 GGUCAAGAUAGUAAGGGUCCACGGUGGAUGCCCUGGCGCUGGAGCCGAUGAAGGACGCGAUUACCUGCGAAAAGCCCCGACGAGCUGGAGAUACGCUUUGACUCGGGGAUGUCCGAAUGGGGAAACCCACCUCGUAAGAGGUAUCCGCAAGGAUGGGAACUCAGGGAACUGAAACAUCUCAGUACCUGAAGGAGAAGAAAGAGAAUUCGAUUCCGUUAGUAGCGGCGAGCGAACCCGGAUCAGCCCAAACCGAAACGCUUGCGUUUCGGGGUUGUAGGACCAGUUUUUAAGAUUCAACCCCUCAAGCCGAAGUGGCUGGAAAGCUACACCUCAGAAGGUGAGAGUCCUGUAGGCGAACGAGCGGUUGACUGUACUGGCACCUGAGUAGGUCGUUGUUCGUGAAACGAUGACUGAAUCCGCGCGGACCACCGCGCAAGGCUAAAUACUCCCAGUGACCGAUAGCGCAUAGUACCGUGAGGGAAAGGUGAAAAGAACCCCGGGAGGGGAGUGAAAGAGAACCUGAAACCGUGGACUUACAAGCAGUCAUGGCACCUUAUGCGUGUUAUGGCGUGCCUAUUGAAGCAUGAGCCGGCGACUUAGACCUGACGUGCGAGCUUAAGUUGAAAAACGGAGGCGGAGCGAAAGCGAGUCCGAAUAGGGCGGCAUUAGUACGUCGGGCUAGACUCGAAACCAGGUGAGCUAAGCAUGACCAGGUUGAAACCCCCGUGACAGGGGGCGGAGGACCGAACCGGUGCCUGCUGAAACAGUCUCGGAUGAGUUGUGUUUAGGAGUGAAAAGCUAACCGAACCUGGAGAUAGCUAGUUCUCCCCGAAAUGUAUUGAGGUACAGCCUCGGAUGUUGACCAUGUCCUGUAGAGCACUCACAAGGCUAGGGGGCCUACCAGCUUACCAAACCUUAUGAAACUCCGAAGGGGCACGCGUUUAGUCCGGGAGUGAGGCUGCGAGAGCUAACUUCCGUAGCCGAGAGGGAAACAACCCAGACCAUCAGCUAAGGUCCCUAAAUGAUCGCUCAGUGGUUAAGGAUGUGUCGUCGCAUAGACAGCCAGGAGGUUGGCUUAGAAGCAGCCACCCUUCAAAGAGUGCGUAAUAGCUCACUGGUCGAGUGACGAUGCGCCGAAAAUGAUCGGGGCUCAAGUGAUCUACCGAAGCUAUGGAUUCAACUCGCGAAGCGAGUUGUCUGGUAGGGGAGCGUUCAGUCCGCGGAGAAGCCAUACCGGAAGGAGUGGUGGAGCCGACUGAAGUGCGGAUGCCGGCAUGAGUAACGAUAAAAGAAGUGAGAAUCUUCUUCGCCGUAAGGACAAGGGUUCCUGGGGAAGGGUCGUCCGCCCAGGGAAAGUCGGGACCUAAGGUGAGGCCGAACGGCGCAGCCGAUGGACAGCAGGUCAAGAUUCCUGCACCGAUCAUGUGGAGUGAUGGAGGGACGCAUUACGCUAUCCAAUGCCAAGCUAUGGCUAUGCUGGUUGGUACGCUCAAGGGCGAUCGGGUCAGAAAAUCUACCGGUCACAUGCCUCAGACGUAUCGGGAGCUUCCUCGGAAGCGAAGUUGGAAACGCGACGGUGCCAAGAAAAGCUUCUAAACGUUGAAACAUGAUUGCCCGUACCGCAAACCGACACAGGUGUCCGAGUGUCAAUGCACUAAGGCGCGCGAGAGAACCCUCGUUAAGGAACUUUGCAAUCUCACCCCGUAACUUCGGAAGAAGGGGUCCCCACGCUUCGCGUGGGGCGCAGUGAAUAGGCCCAGGCGACUGUUUACCAAAAUCACAGCACUCUGCCAACACGAACAGUGGACGUAUAGGGUGUGACGCCUGCCCGGUGCCGGAAGGUCAAGUGGAGCGGUGCAAGCUGCGAAAUGAAGCCCCGGUGAACGGCGGCCGUAACUAUAACGGUCCUAAGGUAGCGAAAUUCCUUGUCGGGUAAGUUCCGACCUGCACGAAAGGCGUAACGAUCUGGGCGCUGUCUCAACGAGGGACUCGGUGAAAUUGAAUUGGCUGUAAAGAUGCGGCCUACCCGUAGCAGGACGAAAAGACCCCGUGGAGCUUUACUAUAGUCUGGCAUUGGGAUUCGGGUUUCUCUGCGUAGGAUAGGUGGGAGCCUGCGAAACUGGCCUUUUGGGGUCGGUGGAGGCAACGGUGAAAUACCACCCUGAGAAACUUGGAUUUCUAACCUGAAAAAUCACUUUCGGGGACCGUGCUUGGCGGGUAGUUUGACUGGGGCGGUCGCCUCCCAAAAUGUAACGGAGGCGCCCAAAGGUCACCUCAAGACGGUUGGAAAUCGUCUGUAGAGCGCAAAGGUAGAAGGUGGCUUGACUGCGAGACUGACACGUCGAGCAGGGAGGAAACUCGGGCUUAGUGAACCGGUGGUACCGUGUGGAAGGGCCAUCGAUCAACGGAUAAAAGUUACCCCGGGGAUAACAGGCUGAUCUCCCCCGAGAGUCCAUAUCGGCGGGGAGGUUUGGCACCUCGAUGUCGGCUCGUCGCAUCCUGGGGCUGAAGAAGGUCCCAAGGGUUGGGCUGUUCGCCCAUUAAAGCGGCACGCGAGCUGGGUUCAGAACGUCGUGAGACAGUUCGGUCUCUAUCCGCUACGGGCGCAGGAGAAUUGAGGGGAGUUGCUCCUAGUACGAGAGGACCGGAGUGAACGGACCGCUGGUCUCCCUGCUGUCGUACCAACGGCACAUGCAGGGUAGCUAUGUCCGGAACGGAUAACCGCUGAAAGCAUCUAAGCGGGAAGCCAGCCCCAAGAUGAGUUCUCCCACUGUUUAUCAGGUAAGACUCCCGGAAGACCACCGGGUUAAGAGGCCAGGCGUGCACGCAUAGCAAUGUGUUCAGCGGACUGGUGCUCAUCAGUCGAGGUCUUGACCACUC
train_set component_1 5dm6_X 1jzy_A 3.5 2001-10-26 GGUCAAGAUAGUAAGGGUCCACGGUGGAUGCCCUGGCGCUGGAGCCGAUGAAGGACGCGAUUACCUGCGAAAAGCCCCGACGAGCUGGAGAUACGCUUUGACUCGGGGAUGUCCGAAUGGGGAAACCCACCUCGUAAGAGGUAUCCGCAAGGAUGGGAACUCAGGGAACUGAAACAUCUCAGUACCUGAAGGAGAAGAAAGAGAAUUCGAUUCCGUUAGUAGCGGCGAGCGAACCCGGAUCAGCCCAAACCGAAACGCUUGCGUUUCGGGGUUGUAGGACCAGUUUUUAAGAUUCAACCCCUCAAGCCGAAGUGGCUGGAAAGCUACACCUCAGAAGGUGAGAGUCCUGUAGGCGAACGAGCGGUUGACUGUACUGGCACCUGAGUAGGUCGUUGUUCGUGAAACGAUGACUGAAUCCGCGCGGACCACCGCGCAAGGCUAAAUACUCCCAGUGACCGAUAGCGCAUAGUACCGUGAGGGAAAGGUGAAAAGAACCCCGGGAGGGGAGUGAAAGAGAACCUGAAACCGUGGACUUACAAGCAGUCAUGGCACCUUAUGCGUGUUAUGGCGUGCCUAUUGAAGCAUGAGCCGGCGACUUAGACCUGACGUGCGAGCUUAAGUUGAAAAACGGAGGCGGAGCGAAAGCGAGUCCGAAUAGGGCGGCAUUAGUACGUCGGGCUAGACUCGAAACCAGGUGAGCUAAGCAUGACCAGGUUGAAACCCCCGUGACAGGGGGCGGAGGACCGAACCGGUGCCUGCUGAAACAGUCUCGGAUGAGUUGUGUUUAGGAGUGAAAAGCUAACCGAACCUGGAGAUAGCUAGUUCUCCCCGAAAUGUAUUGAGGUACAGCCUCGGAUGUUGACCAUGUCCUGUAGAGCACUCACAAGGCUAGGGGGCCUACCAGCUUACCAAACCUUAUGAAACUCCGAAGGGGCACGCGUUUAGUCCGGGAGUGAGGCUGCGAGAGCUAACUUCCGUAGCCGAGAGGGAAACAACCCAGACCAUCAGCUAAGGUCCCUAAAUGAUCGCUCAGUGGUUAAGGAUGUGUCGUCGCAUAGACAGCCAGGAGGUUGGCUUAGAAGCAGCCACCCUUCAAAGAGUGCGUAAUAGCUCACUGGUCGAGUGACGAUGCGCCGAAAAUGAUCGGGGCUCAAGUGAUCUACCGAAGCUAUGGAUUCAACUCGCGAAGCGAGUUGUCUGGUAGGGGAGCGUUCAGUCCGCGGAGAAGCCAUACCGGAAGGAGUGGUGGAGCCGACUGAAGUGCGGAUGCCGGCAUGAGUAACGAUAAAAGAAGUGAGAAUCUUCUUCGCCGUAAGGACAAGGGUUCCUGGGGAAGGGUCGUCCGCCCAGGGAAAGUCGGGACCUAAGGUGAGGCCGAACGGCGCAGCCGAUGGACAGCAGGUCAAGAUUCCUGCACCGAUCAUGUGGAGUGAUGGAGGGACGCAUUACGCUAUCCAAUGCCAAGCUAUGGCUAUGCUGGUUGGUACGCUCAAGGGCGAUCGGGUCAGAAAAUCUACCGGUCACAUGCCUCAGACGUAUCGGGAGCUUCCUCGGAAGCGAAGUUGGAAACGCGACGGUGCCAAGAAAAGCUUCUAAACGUUGAAACAUGAUUGCCCGUACCGCAAACCGACACAGGUGUCCGAGUGUCAAUGCACUAAGGCGCGCGAGAGAACCCUCGUUAAGGAACUUUGCAAUCUCACCCCGUAACUUCGGAAGAAGGGGUCCCCACGCUUCGCGUGGGGCGCAGUGAAUAGGCCCAGGCGACUGUUUACCAAAAUCACAGCACUCUGCCAACACGAACAGUGGACGUAUAGGGUGUGACGCCUGCCCGGUGCCGGAAGGUCAAGUGGAGCGGUGCAAGCUGCGAAAUGAAGCCCCGGUGAACGGCGGCCGUAACUAUAACGGUCCUAAGGUAGCGAAAUUCCUUGUCGGGUAAGUUCCGACCUGCACGAAAGGCGUAACGAUCUGGGCGCUGUCUCAACGAGGGACUCGGUGAAAUUGAAUUGGCUGUAAAGAUGCGGCCUACCCGUAGCAGGACGAAAAGACCCCGUGGAGCUUUACUAUAGUCUGGCAUUGGGAUUCGGGUUUCUCUGCGUAGGAUAGGUGGGAGCCUGCGAAACUGGCCUUUUGGGGUCGGUGGAGGCAACGGUGAAAUACCACCCUGAGAAACUUGGAUUUCUAACCUGAAAAAUCACUUUCGGGGACCGUGCUUGGCGGGUAGUUUGACUGGGGCGGUCGCCUCCCAAAAUGUAACGGAGGCGCCCAAAGGUCACCUCAAGACGGUUGGAAAUCGUCUGUAGAGCGCAAAGGUAGAAGGUGGCUUGACUGCGAGACUGACACGUCGAGCAGGGAGGAAACUCGGGCUUAGUGAACCGGUGGUACCGUGUGGAAGGGCCAUCGAUCAACGGAUAAAAGUUACCCCGGGGAUAACAGGCUGAUCUCCCCCGAGAGUCCAUAUCGGCGGGGAGGUUUGGCACCUCGAUGUCGGCUCGUCGCAUCCUGGGGCUGAAGAAGGUCCCAAGGGUUGGGCUGUUCGCCCAUUAAAGCGGCACGCGAGCUGGGUUCAGAACGUCGUGAGACAGUUCGGUCUCUAUCCGCUACGGGCGCAGGAGAAUUGAGGGGAGUUGCUCCUAGUACGAGAGGACCGGAGUGAACGGACCGCUGGUCUCCCUGCUGUCGUACCAACGGCACAUGCAGGGUAGCUAUGUCCGGAACGGAUAACCGCUGAAAGCAUCUAAGCGGGAAGCCAGCCCCAAGAUGAGUUCUCCCACUGUUUAUCAGGUAAGACUCCCGGAAGACCACCGGGUUAAGAGGCCAGGCGUGCACGCAUAGCAAUGUGUUCAGCGGACUGGUGCUCAUCAGUCGAGGUCUUGACCACUC
train_set component_1 5dm6_X 1k01_A 3.5 2001-10-26 GGUCAAGAUAGUAAGGGUCCACGGUGGAUGCCCUGGCGCUGGAGCCGAUGAAGGACGCGAUUACCUGCGAAAAGCCCCGACGAGCUGGAGAUACGCUUUGACUCGGGGAUGUCCGAAUGGGGAAACCCACCUCGUAAGAGGUAUCCGCAAGGAUGGGAACUCAGGGAACUGAAACAUCUCAGUACCUGAAGGAGAAGAAAGAGAAUUCGAUUCCGUUAGUAGCGGCGAGCGAACCCGGAUCAGCCCAAACCGAAACGCUUGCGUUUCGGGGUUGUAGGACCAGUUUUUAAGAUUCAACCCCUCAAGCCGAAGUGGCUGGAAAGCUACACCUCAGAAGGUGAGAGUCCUGUAGGCGAACGAGCGGUUGACUGUACUGGCACCUGAGUAGGUCGUUGUUCGUGAAACGAUGACUGAAUCCGCGCGGACCACCGCGCAAGGCUAAAUACUCCCAGUGACCGAUAGCGCAUAGUACCGUGAGGGAAAGGUGAAAAGAACCCCGGGAGGGGAGUGAAAGAGAACCUGAAACCGUGGACUUACAAGCAGUCAUGGCACCUUAUGCGUGUUAUGGCGUGCCUAUUGAAGCAUGAGCCGGCGACUUAGACCUGACGUGCGAGCUUAAGUUGAAAAACGGAGGCGGAGCGAAAGCGAGUCCGAAUAGGGCGGCAUUAGUACGUCGGGCUAGACUCGAAACCAGGUGAGCUAAGCAUGACCAGGUUGAAACCCCCGUGACAGGGGGCGGAGGACCGAACCGGUGCCUGCUGAAACAGUCUCGGAUGAGUUGUGUUUAGGAGUGAAAAGCUAACCGAACCUGGAGAUAGCUAGUUCUCCCCGAAAUGUAUUGAGGUACAGCCUCGGAUGUUGACCAUGUCCUGUAGAGCACUCACAAGGCUAGGGGGCCUACCAGCUUACCAAACCUUAUGAAACUCCGAAGGGGCACGCGUUUAGUCCGGGAGUGAGGCUGCGAGAGCUAACUUCCGUAGCCGAGAGGGAAACAACCCAGACCAUCAGCUAAGGUCCCUAAAUGAUCGCUCAGUGGUUAAGGAUGUGUCGUCGCAUAGACAGCCAGGAGGUUGGCUUAGAAGCAGCCACCCUUCAAAGAGUGCGUAAUAGCUCACUGGUCGAGUGACGAUGCGCCGAAAAUGAUCGGGGCUCAAGUGAUCUACCGAAGCUAUGGAUUCAACUCGCGAAGCGAGUUGUCUGGUAGGGGAGCGUUCAGUCCGCGGAGAAGCCAUACCGGAAGGAGUGGUGGAGCCGACUGAAGUGCGGAUGCCGGCAUGAGUAACGAUAAAAGAAGUGAGAAUCUUCUUCGCCGUAAGGACAAGGGUUCCUGGGGAAGGGUCGUCCGCCCAGGGAAAGUCGGGACCUAAGGUGAGGCCGAACGGCGCAGCCGAUGGACAGCAGGUCAAGAUUCCUGCACCGAUCAUGUGGAGUGAUGGAGGGACGCAUUACGCUAUCCAAUGCCAAGCUAUGGCUAUGCUGGUUGGUACGCUCAAGGGCGAUCGGGUCAGAAAAUCUACCGGUCACAUGCCUCAGACGUAUCGGGAGCUUCCUCGGAAGCGAAGUUGGAAACGCGACGGUGCCAAGAAAAGCUUCUAAACGUUGAAACAUGAUUGCCCGUACCGCAAACCGACACAGGUGUCCGAGUGUCAAUGCACUAAGGCGCGCGAGAGAACCCUCGUUAAGGAACUUUGCAAUCUCACCCCGUAACUUCGGAAGAAGGGGUCCCCACGCUUCGCGUGGGGCGCAGUGAAUAGGCCCAGGCGACUGUUUACCAAAAUCACAGCACUCUGCCAACACGAACAGUGGACGUAUAGGGUGUGACGCCUGCCCGGUGCCGGAAGGUCAAGUGGAGCGGUGCAAGCUGCGAAAUGAAGCCCCGGUGAACGGCGGCCGUAACUAUAACGGUCCUAAGGUAGCGAAAUUCCUUGUCGGGUAAGUUCCGACCUGCACGAAAGGCGUAACGAUCUGGGCGCUGUCUCAACGAGGGACUCGGUGAAAUUGAAUUGGCUGUAAAGAUGCGGCCUACCCGUAGCAGGACGAAAAGACCCCGUGGAGCUUUACUAUAGUCUGGCAUUGGGAUUCGGGUUUCUCUGCGUAGGAUAGGUGGGAGCCUGCGAAACUGGCCUUUUGGGGUCGGUGGAGGCAACGGUGAAAUACCACCCUGAGAAACUUGGAUUUCUAACCUGAAAAAUCACUUUCGGGGACCGUGCUUGGCGGGUAGUUUGACUGGGGCGGUCGCCUCCCAAAAUGUAACGGAGGCGCCCAAAGGUCACCUCAAGACGGUUGGAAAUCGUCUGUAGAGCGCAAAGGUAGAAGGUGGCUUGACUGCGAGACUGACACGUCGAGCAGGGAGGAAACUCGGGCUUAGUGAACCGGUGGUACCGUGUGGAAGGGCCAUCGAUCAACGGAUAAAAGUUACCCCGGGGAUAACAGGCUGAUCUCCCCCGAGAGUCCAUAUCGGCGGGGAGGUUUGGCACCUCGAUGUCGGCUCGUCGCAUCCUGGGGCUGAAGAAGGUCCCAAGGGUUGGGCUGUUCGCCCAUUAAAGCGGCACGCGAGCUGGGUUCAGAACGUCGUGAGACAGUUCGGUCUCUAUCCGCUACGGGCGCAGGAGAAUUGAGGGGAGUUGCUCCUAGUACGAGAGGACCGGAGUGAACGGACCGCUGGUCUCCCUGCUGUCGUACCAACGGCACAUGCAGGGUAGCUAUGUCCGGAACGGAUAACCGCUGAAAGCAUCUAAGCGGGAAGCCAGCCCCAAGAUGAGUUCUCCCACUGUUUAUCAGGUAAGACUCCCGGAAGACCACCGGGUUAAGAGGCCAGGCGUGCACGCAUAGCAAUGUGUUCAGCGGACUGGUGCUCAUCAGUCGAGGUCUUGACCACUC
train_set component_1 5dm6_X 2ogm_0 3.5 2007-05-01 GGUCAAGAUAGUAAGGGUCCACGGUGGAUGCCCUGGCGCUGGAGCCGAUGAAGGACGCGAUUACCUGCGAAAAGCCCCGACGAGCUGGAGAUACGCUUUGACUCGGGGAUGUCCGAAUGGGGAAACCCACCUCGUAAGAGGUAUCCGCAAGGAUGGGAACUCAGGGAACUGAAACAUCUCAGUACCUGAAGGAGAAGAAAGAGAAUUCGAUUCCGUUAGUAGCGGCGAGCGAACCCGGAUCAGCCCAAACCGAAACGCUUGCGUUUCGGGGUUGUAGGACCAGUUUUUAAGAUUCAACCCCUCAAGCCGAAGUGGCUGGAAAGCUACACCUCAGAAGGUGAGAGUCCUGUAGGCGAACGAGCGGUUGACUGUACUGGCACCUGAGUAGGUCGUUGUUCGUGAAACGAUGACUGAAUCCGCGCGGACCACCGCGCAAGGCUAAAUACUCCCAGUGACCGAUAGCGCAUAGUACCGUGAGGGAAAGGUGAAAAGAACCCCGGGAGGGGAGUGAAAGAGAACCUGAAACCGUGGACUUACAAGCAGUCAUGGCACCUUAUGCGUGUUAUGGCGUGCCUAUUGAAGCAUGAGCCGGCGACUUAGACCUGACGUGCGAGCUUAAGUUGAAAAACGGAGGCGGAGCGAAAGCGAGUCCGAAUAGGGCGGCAUUAGUACGUCGGGCUAGACUCGAAACCAGGUGAGCUAAGCAUGACCAGGUUGAAACCCCCGUGACAGGGGGCGGAGGACCGAACCGGUGCCUGCUGAAACAGUCUCGGAUGAGUUGUGUUUAGGAGUGAAAAGCUAACCGAACCUGGAGAUAGCUAGUUCUCCCCGAAAUGUAUUGAGGUACAGCCUCGGAUGUUGACCAUGUCCUGUAGAGCACUCACAAGGCUAGGGGGCCUACCAGCUUACCAAACCUUAUGAAACUCCGAAGGGGCACGCGUUUAGUCCGGGAGUGAGGCUGCGAGAGCUAACUUCCGUAGCCGAGAGGGAAACAACCCAGACCAUCAGCUAAGGUCCCUAAAUGAUCGCUCAGUGGUUAAGGAUGUGUCGUCGCAUAGACAGCCAGGAGGUUGGCUUAGAAGCAGCCACCCUUCAAAGAGUGCGUAAUAGCUCACUGGUCGAGUGACGAUGCGCCGAAAAUGAUCGGGGCUCAAGUGAUCUACCGAAGCUAUGGAUUCAACUCGCGAAGCGAGUUGUCUGGUAGGGGAGCGUUCAGUCCGCGGAGAAGCCAUACCGGAAGGAGUGGUGGAGCCGACUGAAGUGCGGAUGCCGGCAUGAGUAACGAUAAAAGAAGUGAGAAUCUUCUUCGCCGUAAGGACAAGGGUUCCUGGGGAAGGGUCGUCCGCCCAGGGAAAGUCGGGACCUAAGGUGAGGCCGAACGGCGCAGCCGAUGGACAGCAGGUCAAGAUUCCUGCACCGAUCAUGUGGAGUGAUGGAGGGACGCAUUACGCUAUCCAAUGCCAAGCUAUGGCUAUGCUGGUUGGUACGCUCAAGGGCGAUCGGGUCAGAAAAUCUACCGGUCACAUGCCUCAGACGUAUCGGGAGCUUCCUCGGAAGCGAAGUUGGAAACGCGACGGUGCCAAGAAAAGCUUCUAAACGUUGAAACAUGAUUGCCCGUACCGCAAACCGACACAGGUGUCCGAGUGUCAAUGCACUAAGGCGCGCGAGAGAACCCUCGUUAAGGAACUUUGCAAUCUCACCCCGUAACUUCGGAAGAAGGGGUCCCCACGCUUCGCGUGGGGCGCAGUGAAUAGGCCCAGGCGACUGUUUACCAAAAUCACAGCACUCUGCCAACACGAACAGUGGACGUAUAGGGUGUGACGCCUGCCCGGUGCCGGAAGGUCAAGUGGAGCGGUGCAAGCUGCGAAAUGAAGCCCCGGUGAACGGCGGCCGUAACUAUAACGGUCCUAAGGUAGCGAAAUUCCUUGUCGGGUAAGUUCCGACCUGCACGAAAGGCGUAACGAUCUGGGCGCUGUCUCAACGAGGGACUCGGUGAAAUUGAAUUGGCUGUAAAGAUGCGGCCUACCCGUAGCAGGACGAAAAGACCCCGUGGAGCUUUACUAUAGUCUGGCAUUGGGAUUCGGGUUUCUCUGCGUAGGAUAGGUGGGAGCCUGCGAAACUGGCCUUUUGGGGUCGGUGGAGGCAACGGUGAAAUACCACCCUGAGAAACUUGGAUUUCUAACCUGAAAAAUCACUUUCGGGGACCGUGCUUGGCGGGUAGUUUGACUGGGGCGGUCGCCUCCCAAAAUGUAACGGAGGCGCCCAAAGGUCACCUCAAGACGGUUGGAAAUCGUCUGUAGAGCGCAAAGGUAGAAGGUGGCUUGACUGCGAGACUGACACGUCGAGCAGGGAGGAAACUCGGGCUUAGUGAACCGGUGGUACCGUGUGGAAGGGCCAUCGAUCAACGGAUAAAAGUUACCCCGGGGAUAACAGGCUGAUCUCCCCCGAGAGUCCAUAUCGGCGGGGAGGUUUGGCACCUCGAUGUCGGCUCGUCGCAUCCUGGGGCUGAAGAAGGUCCCAAGGGUUGGGCUGUUCGCCCAUUAAAGCGGCACGCGAGCUGGGUUCAGAACGUCGUGAGACAGUUCGGUCUCUAUCCGCUACGGGCGCAGGAGAAUUGAGGGGAGUUGCUCCUAGUACGAGAGGACCGGAGUGAACGGACCGCUGGUCUCCCUGCUGUCGUACCAACGGCACAUGCAGGGUAGCUAUGUCCGGAACGGAUAACCGCUGAAAGCAUCUAAGCGGGAAGCCAGCCCCAAGAUGAGUUCUCCCACUGUUUAUCAGGUAAGACUCCCGGAAGACCACCGGGUUAAGAGGCCAGGCGUGCACGCAUAGCAAUGUGUUCAGCGGACUGGUGCUCAUCAGUCGAGGUCUUGACCACUC
train_set component_1 5dm6_X 1y69_0 3.33 2005-03-01 GGUCAAGAUAGUAAGGGUCCACGGUGGAUGCCCUGGCGCUGGAGCCGAUGAAGGACGCGAUUACCUGCGAAAAGCCCCGACGAGCUGGAGAUACGCUUUGACUCGGGGAUGUCCGAAUGGGGAAACCCACCUCGUAAGAGGUAUCCGCAAGGAUGGGAACUCAGGGAACUGAAACAUCUCAGUACCUGAAGGAGAAGAAAGAGAAUUCGAUUCCGUUAGUAGCGGCGAGCGAACCCGGAUCAGCCCAAACCGAAACGCUUGCGUUUCGGGGUUGUAGGACCAGUUUUUAAGAUUCAACCCCUCAAGCCGAAGUGGCUGGAAAGCUACACCUCAGAAGGUGAGAGUCCUGUAGGCGAACGAGCGGUUGACUGUACUGGCACCUGAGUAGGUCGUUGUUCGUGAAACGAUGACUGAAUCCGCGCGGACCACCGCGCAAGGCUAAAUACUCCCAGUGACCGAUAGCGCAUAGUACCGUGAGGGAAAGGUGAAAAGAACCCCGGGAGGGGAGUGAAAGAGAACCUGAAACCGUGGACUUACAAGCAGUCAUGGCACCUUAUGCGUGUUAUGGCGUGCCUAUUGAAGCAUGAGCCGGCGACUUAGACCUGACGUGCGAGCUUAAGUUGAAAAACGGAGGCGGAGCGAAAGCGAGUCCGAAUAGGGCGGCAUUAGUACGUCGGGCUAGACUCGAAACCAGGUGAGCUAAGCAUGACCAGGUUGAAACCCCCGUGACAGGGGGCGGAGGACCGAACCGGUGCCUGCUGAAACAGUCUCGGAUGAGUUGUGUUUAGGAGUGAAAAGCUAACCGAACCUGGAGAUAGCUAGUUCUCCCCGAAAUGUAUUGAGGUACAGCCUCGGAUGUUGACCAUGUCCUGUAGAGCACUCACAAGGCUAGGGGGCCUACCAGCUUACCAAACCUUAUGAAACUCCGAAGGGGCACGCGUUUAGUCCGGGAGUGAGGCUGCGAGAGCUAACUUCCGUAGCCGAGAGGGAAACAACCCAGACCAUCAGCUAAGGUCCCUAAAUGAUCGCUCAGUGGUUAAGGAUGUGUCGUCGCAUAGACAGCCAGGAGGUUGGCUUAGAAGCAGCCACCCUUCAAAGAGUGCGUAAUAGCUCACUGGUCGAGUGACGAUGCGCCGAAAAUGAUCGGGGCUCAAGUGAUCUACCGAAGCUAUGGAUUCAACUCGCGAAGCGAGUUGUCUGGUAGGGGAGCGUUCAGUCCGCGGAGAAGCCAUACCGGAAGGAGUGGUGGAGCCGACUGAAGUGCGGAUGCCGGCAUGAGUAACGAUAAAAGAAGUGAGAAUCUUCUUCGCCGUAAGGACAAGGGUUCCUGGGGAAGGGUCGUCCGCCCAGGGAAAGUCGGGACCUAAGGUGAGGCCGAACGGCGCAGCCGAUGGACAGCAGGUCAAGAUUCCUGCACCGAUCAUGUGGAGUGAUGGAGGGACGCAUUACGCUAUCCAAUGCCAAGCUAUGGCUAUGCUGGUUGGUACGCUCAAGGGCGAUCGGGUCAGAAAAUCUACCGGUCACAUGCCUCAGACGUAUCGGGAGCUUCCUCGGAAGCGAAGUUGGAAACGCGACGGUGCCAAGAAAAGCUUCUAAACGUUGAAACAUGAUUGCCCGUACCGCAAACCGACACAGGUGUCCGAGUGUCAAUGCACUAAGGCGCGCGAGAGAACCCUCGUUAAGGAACUUUGCAAUCUCACCCCGUAACUUCGGAAGAAGGGGUCCCCACGCUUCGCGUGGGGCGCAGUGAAUAGGCCCAGGCGACUGUUUACCAAAAUCACAGCACUCUGCCAACACGAACAGUGGACGUAUAGGGUGUGACGCCUGCCCGGUGCCGGAAGGUCAAGUGGAGCGGUGCAAGCUGCGAAAUGAAGCCCCGGUGAACGGCGGCCGUAACUAUAACGGUCCUAAGGUAGCGAAAUUCCUUGUCGGGUAAGUUCCGACCUGCACGAAAGGCGUAACGAUCUGGGCGCUGUCUCAACGAGGGACUCGGUGAAAUUGAAUUGGCUGUAAAGAUGCGGCCUACCCGUAGCAGGACGAAAAGACCCCGUGGAGCUUUACUAUAGUCUGGCAUUGGGAUUCGGGUUUCUCUGCGUAGGAUAGGUGGGAGCCUGCGAAACUGGCCUUUUGGGGUCGGUGGAGGCAACGGUGAAAUACCACCCUGAGAAACUUGGAUUUCUAACCUGAAAAAUCACUUUCGGGGACCGUGCUUGGCGGGUAGUUUGACUGGGGCGGUCGCCUCCCAAAAUGUAACGGAGGCGCCCAAAGGUCACCUCAAGACGGUUGGAAAUCGUCUGUAGAGCGCAAAGGUAGAAGGUGGCUUGACUGCGAGACUGACACGUCGAGCAGGGAGGAAACUCGGGCUUAGUGAACCGGUGGUACCGUGUGGAAGGGCCAUCGAUCAACGGAUAAAAGUUACCCCGGGGAUAACAGGCUGAUCUCCCCCGAGAGUCCAUAUCGGCGGGGAGGUUUGGCACCUCGAUGUCGGCUCGUCGCAUCCUGGGGCUGAAGAAGGUCCCAAGGGUUGGGCUGUUCGCCCAUUAAAGCGGCACGCGAGCUGGGUUCAGAACGUCGUGAGACAGUUCGGUCUCUAUCCGCUACGGGCGCAGGAGAAUUGAGGGGAGUUGCUCCUAGUACGAGAGGACCGGAGUGAACGGACCGCUGGUCUCCCUGCUGUCGUACCAACGGCACAUGCAGGGUAGCUAUGUCCGGAACGGAUAACCGCUGAAAGCAUCUAAGCGGGAAGCCAGCCCCAAGAUGAGUUCUCCCACUGUUUAUCAGGUAAGACUCCCGGAAGACCACCGGGUUAAGAGGCCAGGCGUGCACGCAUAGCAAUGUGUUCAGCGGACUGGUGCUCAUCAGUCGAGGUCUUGACCACUC
train_set component_1 5dm6_X 1z58_2 3.8 2005-06-28 GGUCAAGAUAGUAAGGGUCCACGGUGGAUGCCCUGGCGCUGGAGCCGAUGAAGGACGCGAUUACCUGCGAAAAGCCCCGACGAGCUGGAGAUACGCUUUGACUCGGGGAUGUCCGAAUGGGGAAACCCACCUCGUAAGAGGUAUCCGCAAGGAUGGGAACUCAGGGAACUGAAACAUCUCAGUACCUGAAGGAGAAGAAAGAGAAUUCGAUUCCGUUAGUAGCGGCGAGCGAACCCGGAUCAGCCCAAACCGAAACGCUUGCGUUUCGGGGUUGUAGGACCAGUUUUUAAGAUUCAACCCCUCAAGCCGAAGUGGCUGGAAAGCUACACCUCAGAAGGUGAGAGUCCUGUAGGCGAACGAGCGGUUGACUGUACUGGCACCUGAGUAGGUCGUUGUUCGUGAAACGAUGACUGAAUCCGCGCGGACCACCGCGCAAGGCUAAAUACUCCCAGUGACCGAUAGCGCAUAGUACCGUGAGGGAAAGGUGAAAAGAACCCCGGGAGGGGAGUGAAAGAGAACCUGAAACCGUGGACUUACAAGCAGUCAUGGCACCUUAUGCGUGUUAUGGCGUGCCUAUUGAAGCAUGAGCCGGCGACUUAGACCUGACGUGCGAGCUUAAGUUGAAAAACGGAGGCGGAGCGAAAGCGAGUCCGAAUAGGGCGGCAUUAGUACGUCGGGCUAGACUCGAAACCAGGUGAGCUAAGCAUGACCAGGUUGAAACCCCCGUGACAGGGGGCGGAGGACCGAACCGGUGCCUGCUGAAACAGUCUCGGAUGAGUUGUGUUUAGGAGUGAAAAGCUAACCGAACCUGGAGAUAGCUAGUUCUCCCCGAAAUGUAUUGAGGUACAGCCUCGGAUGUUGACCAUGUCCUGUAGAGCACUCACAAGGCUAGGGGGCCUACCAGCUUACCAAACCUUAUGAAACUCCGAAGGGGCACGCGUUUAGUCCGGGAGUGAGGCUGCGAGAGCUAACUUCCGUAGCCGAGAGGGAAACAACCCAGACCAUCAGCUAAGGUCCCUAAAUGAUCGCUCAGUGGUUAAGGAUGUGUCGUCGCAUAGACAGCCAGGAGGUUGGCUUAGAAGCAGCCACCCUUCAAAGAGUGCGUAAUAGCUCACUGGUCGAGUGACGAUGCGCCGAAAAUGAUCGGGGCUCAAGUGAUCUACCGAAGCUAUGGAUUCAACUCGCGAAGCGAGUUGUCUGGUAGGGGAGCGUUCAGUCCGCGGAGAAGCCAUACCGGAAGGAGUGGUGGAGCCGACUGAAGUGCGGAUGCCGGCAUGAGUAACGAUAAAAGAAGUGAGAAUCUUCUUCGCCGUAAGGACAAGGGUUCCUGGGGAAGGGUCGUCCGCCCAGGGAAAGUCGGGACCUAAGGUGAGGCCGAACGGCGCAGCCGAUGGACAGCAGGUCAAGAUUCCUGCACCGAUCAUGUGGAGUGAUGGAGGGACGCAUUACGCUAUCCAAUGCCAAGCUAUGGCUAUGCUGGUUGGUACGCUCAAGGGCGAUCGGGUCAGAAAAUCUACCGGUCACAUGCCUCAGACGUAUCGGGAGCUUCCUCGGAAGCGAAGUUGGAAACGCGACGGUGCCAAGAAAAGCUUCUAAACGUUGAAACAUGAUUGCCCGUACCGCAAACCGACACAGGUGUCCGAGUGUCAAUGCACUAAGGCGCGCGAGAGAACCCUCGUUAAGGAACUUUGCAAUCUCACCCCGUAACUUCGGAAGAAGGGGUCCCCACGCUUCGCGUGGGGCGCAGUGAAUAGGCCCAGGCGACUGUUUACCAAAAUCACAGCACUCUGCCAACACGAACAGUGGACGUAUAGGGUGUGACGCCUGCCCGGUGCCGGAAGGUCAAGUGGAGCGGUGCAAGCUGCGAAAUGAAGCCCCGGUGAACGGCGGCCGUAACUAUAACGGUCCUAAGGUAGCGAAAUUCCUUGUCGGGUAAGUUCCGACCUGCACGAAAGGCGUAACGAUCUGGGCGCUGUCUCAACGAGGGACUCGGUGAAAUUGAAUUGGCUGUAAAGAUGCGGCCUACCCGUAGCAGGACGAAAAGACCCCGUGGAGCUUUACUAUAGUCUGGCAUUGGGAUUCGGGUUUCUCUGCGUAGGAUAGGUGGGAGCCUGCGAAACUGGCCUUUUGGGGUCGGUGGAGGCAACGGUGAAAUACCACCCUGAGAAACUUGGAUUUCUAACCUGAAAAAUCACUUUCGGGGACCGUGCUUGGCGGGUAGUUUGACUGGGGCGGUCGCCUCCCAAAAUGUAACGGAGGCGCCCAAAGGUCACCUCAAGACGGUUGGAAAUCGUCUGUAGAGCGCAAAGGUAGAAGGUGGCUUGACUGCGAGACUGACACGUCGAGCAGGGAGGAAACUCGGGCUUAGUGAACCGGUGGUACCGUGUGGAAGGGCCAUCGAUCAACGGAUAAAAGUUACCCCGGGGAUAACAGGCUGAUCUCCCCCGAGAGUCCAUAUCGGCGGGGAGGUUUGGCACCUCGAUGUCGGCUCGUCGCAUCCUGGGGCUGAAGAAGGUCCCAAGGGUUGGGCUGUUCGCCCAUUAAAGCGGCACGCGAGCUGGGUUCAGAACGUCGUGAGACAGUUCGGUCUCUAUCCGCUACGGGCGCAGGAGAAUUGAGGGGAGUUGCUCCUAGUACGAGAGGACCGGAGUGAACGGACCGCUGGUCUCCCUGCUGUCGUACCAACGGCACAUGCAGGGUAGCUAUGUCCGGAACGGAUAACCGCUGAAAGCAUCUAAGCGGGAAGCCAGCCCCAAGAUGAGUUCUCCCACUGUUUAUCAGGUAAGACUCCCGGAAGACCACCGGGUUAAGAGGCCAGGCGUGCACGCAUAGCAAUGUGUUCAGCGGACUGGUGCUCAUCAGUCGAGGUCUUGACCACUC
train_set component_1 5dm6_X 1j5a_A 3.5 2002-03-08 GGUCAAGAUAGUAAGGGUCCACGGUGGAUGCCCUGGCGCUGGAGCCGAUGAAGGACGCGAUUACCUGCGAAAAGCCCCGACGAGCUGGAGAUACGCUUUGACUCGGGGAUGUCCGAAUGGGGAAACCCACCUCGUAAGAGGUAUCCGCAAGGAUGGGAACUCAGGGAACUGAAACAUCUCAGUACCUGAAGGAGAAGAAAGAGAAUUCGAUUCCGUUAGUAGCGGCGAGCGAACCCGGAUCAGCCCAAACCGAAACGCUUGCGUUUCGGGGUUGUAGGACCAGUUUUUAAGAUUCAACCCCUCAAGCCGAAGUGGCUGGAAAGCUACACCUCAGAAGGUGAGAGUCCUGUAGGCGAACGAGCGGUUGACUGUACUGGCACCUGAGUAGGUCGUUGUUCGUGAAACGAUGACUGAAUCCGCGCGGACCACCGCGCAAGGCUAAAUACUCCCAGUGACCGAUAGCGCAUAGUACCGUGAGGGAAAGGUGAAAAGAACCCCGGGAGGGGAGUGAAAGAGAACCUGAAACCGUGGACUUACAAGCAGUCAUGGCACCUUAUGCGUGUUAUGGCGUGCCUAUUGAAGCAUGAGCCGGCGACUUAGACCUGACGUGCGAGCUUAAGUUGAAAAACGGAGGCGGAGCGAAAGCGAGUCCGAAUAGGGCGGCAUUAGUACGUCGGGCUAGACUCGAAACCAGGUGAGCUAAGCAUGACCAGGUUGAAACCCCCGUGACAGGGGGCGGAGGACCGAACCGGUGCCUGCUGAAACAGUCUCGGAUGAGUUGUGUUUAGGAGUGAAAAGCUAACCGAACCUGGAGAUAGCUAGUUCUCCCCGAAAUGUAUUGAGGUACAGCCUCGGAUGUUGACCAUGUCCUGUAGAGCACUCACAAGGCUAGGGGGCCUACCAGCUUACCAAACCUUAUGAAACUCCGAAGGGGCACGCGUUUAGUCCGGGAGUGAGGCUGCGAGAGCUAACUUCCGUAGCCGAGAGGGAAACAACCCAGACCAUCAGCUAAGGUCCCUAAAUGAUCGCUCAGUGGUUAAGGAUGUGUCGUCGCAUAGACAGCCAGGAGGUUGGCUUAGAAGCAGCCACCCUUCAAAGAGUGCGUAAUAGCUCACUGGUCGAGUGACGAUGCGCCGAAAAUGAUCGGGGCUCAAGUGAUCUACCGAAGCUAUGGAUUCAACUCGCGAAGCGAGUUGUCUGGUAGGGGAGCGUUCAGUCCGCGGAGAAGCCAUACCGGAAGGAGUGGUGGAGCCGACUGAAGUGCGGAUGCCGGCAUGAGUAACGAUAAAAGAAGUGAGAAUCUUCUUCGCCGUAAGGACAAGGGUUCCUGGGGAAGGGUCGUCCGCCCAGGGAAAGUCGGGACCUAAGGUGAGGCCGAACGGCGCAGCCGAUGGACAGCAGGUCAAGAUUCCUGCACCGAUCAUGUGGAGUGAUGGAGGGACGCAUUACGCUAUCCAAUGCCAAGCUAUGGCUAUGCUGGUUGGUACGCUCAAGGGCGAUCGGGUCAGAAAAUCUACCGGUCACAUGCCUCAGACGUAUCGGGAGCUUCCUCGGAAGCGAAGUUGGAAACGCGACGGUGCCAAGAAAAGCUUCUAAACGUUGAAACAUGAUUGCCCGUACCGCAAACCGACACAGGUGUCCGAGUGUCAAUGCACUAAGGCGCGCGAGAGAACCCUCGUUAAGGAACUUUGCAAUCUCACCCCGUAACUUCGGAAGAAGGGGUCCCCACGCUUCGCGUGGGGCGCAGUGAAUAGGCCCAGGCGACUGUUUACCAAAAUCACAGCACUCUGCCAACACGAACAGUGGACGUAUAGGGUGUGACGCCUGCCCGGUGCCGGAAGGUCAAGUGGAGCGGUGCAAGCUGCGAAAUGAAGCCCCGGUGAACGGCGGCCGUAACUAUAACGGUCCUAAGGUAGCGAAAUUCCUUGUCGGGUAAGUUCCGACCUGCACGAAAGGCGUAACGAUCUGGGCGCUGUCUCAACGAGGGACUCGGUGAAAUUGAAUUGGCUGUAAAGAUGCGGCCUACCCGUAGCAGGACGAAAAGACCCCGUGGAGCUUUACUAUAGUCUGGCAUUGGGAUUCGGGUUUCUCUGCGUAGGAUAGGUGGGAGCCUGCGAAACUGGCCUUUUGGGGUCGGUGGAGGCAACGGUGAAAUACCACCCUGAGAAACUUGGAUUUCUAACCUGAAAAAUCACUUUCGGGGACCGUGCUUGGCGGGUAGUUUGACUGGGGCGGUCGCCUCCCAAAAUGUAACGGAGGCGCCCAAAGGUCACCUCAAGACGGUUGGAAAUCGUCUGUAGAGCGCAAAGGUAGAAGGUGGCUUGACUGCGAGACUGACACGUCGAGCAGGGAGGAAACUCGGGCUUAGUGAACCGGUGGUACCGUGUGGAAGGGCCAUCGAUCAACGGAUAAAAGUUACCCCGGGGAUAACAGGCUGAUCUCCCCCGAGAGUCCAUAUCGGCGGGGAGGUUUGGCACCUCGAUGUCGGCUCGUCGCAUCCUGGGGCUGAAGAAGGUCCCAAGGGUUGGGCUGUUCGCCCAUUAAAGCGGCACGCGAGCUGGGUUCAGAACGUCGUGAGACAGUUCGGUCUCUAUCCGCUACGGGCGCAGGAGAAUUGAGGGGAGUUGCUCCUAGUACGAGAGGACCGGAGUGAACGGACCGCUGGUCUCCCUGCUGUCGUACCAACGGCACAUGCAGGGUAGCUAUGUCCGGAACGGAUAACCGCUGAAAGCAUCUAAGCGGGAAGCCAGCCCCAAGAUGAGUUCUCCCACUGUUUAUCAGGUAAGACUCCCGGAAGACCACCGGGUUAAGAGGCCAGGCGUGCACGCAUAGCAAUGUGUUCAGCGGACUGGUGCUCAUCAGUCGAGGUCUUGACCACUC
train_set component_1 5dm6_X 1njm_0 3.6 2003-02-11 GGUCAAGAUAGUAAGGGUCCACGGUGGAUGCCCUGGCGCUGGAGCCGAUGAAGGACGCGAUUACCUGCGAAAAGCCCCGACGAGCUGGAGAUACGCUUUGACUCGGGGAUGUCCGAAUGGGGAAACCCACCUCGUAAGAGGUAUCCGCAAGGAUGGGAACUCAGGGAACUGAAACAUCUCAGUACCUGAAGGAGAAGAAAGAGAAUUCGAUUCCGUUAGUAGCGGCGAGCGAACCCGGAUCAGCCCAAACCGAAACGCUUGCGUUUCGGGGUUGUAGGACCAGUUUUUAAGAUUCAACCCCUCAAGCCGAAGUGGCUGGAAAGCUACACCUCAGAAGGUGAGAGUCCUGUAGGCGAACGAGCGGUUGACUGUACUGGCACCUGAGUAGGUCGUUGUUCGUGAAACGAUGACUGAAUCCGCGCGGACCACCGCGCAAGGCUAAAUACUCCCAGUGACCGAUAGCGCAUAGUACCGUGAGGGAAAGGUGAAAAGAACCCCGGGAGGGGAGUGAAAGAGAACCUGAAACCGUGGACUUACAAGCAGUCAUGGCACCUUAUGCGUGUUAUGGCGUGCCUAUUGAAGCAUGAGCCGGCGACUUAGACCUGACGUGCGAGCUUAAGUUGAAAAACGGAGGCGGAGCGAAAGCGAGUCCGAAUAGGGCGGCAUUAGUACGUCGGGCUAGACUCGAAACCAGGUGAGCUAAGCAUGACCAGGUUGAAACCCCCGUGACAGGGGGCGGAGGACCGAACCGGUGCCUGCUGAAACAGUCUCGGAUGAGUUGUGUUUAGGAGUGAAAAGCUAACCGAACCUGGAGAUAGCUAGUUCUCCCCGAAAUGUAUUGAGGUACAGCCUCGGAUGUUGACCAUGUCCUGUAGAGCACUCACAAGGCUAGGGGGCCUACCAGCUUACCAAACCUUAUGAAACUCCGAAGGGGCACGCGUUUAGUCCGGGAGUGAGGCUGCGAGAGCUAACUUCCGUAGCCGAGAGGGAAACAACCCAGACCAUCAGCUAAGGUCCCUAAAUGAUCGCUCAGUGGUUAAGGAUGUGUCGUCGCAUAGACAGCCAGGAGGUUGGCUUAGAAGCAGCCACCCUUCAAAGAGUGCGUAAUAGCUCACUGGUCGAGUGACGAUGCGCCGAAAAUGAUCGGGGCUCAAGUGAUCUACCGAAGCUAUGGAUUCAACUCGCGAAGCGAGUUGUCUGGUAGGGGAGCGUUCAGUCCGCGGAGAAGCCAUACCGGAAGGAGUGGUGGAGCCGACUGAAGUGCGGAUGCCGGCAUGAGUAACGAUAAAAGAAGUGAGAAUCUUCUUCGCCGUAAGGACAAGGGUUCCUGGGGAAGGGUCGUCCGCCCAGGGAAAGUCGGGACCUAAGGUGAGGCCGAACGGCGCAGCCGAUGGACAGCAGGUCAAGAUUCCUGCACCGAUCAUGUGGAGUGAUGGAGGGACGCAUUACGCUAUCCAAUGCCAAGCUAUGGCUAUGCUGGUUGGUACGCUCAAGGGCGAUCGGGUCAGAAAAUCUACCGGUCACAUGCCUCAGACGUAUCGGGAGCUUCCUCGGAAGCGAAGUUGGAAACGCGACGGUGCCAAGAAAAGCUUCUAAACGUUGAAACAUGAUUGCCCGUACCGCAAACCGACACAGGUGUCCGAGUGUCAAUGCACUAAGGCGCGCGAGAGAACCCUCGUUAAGGAACUUUGCAAUCUCACCCCGUAACUUCGGAAGAAGGGGUCCCCACGCUUCGCGUGGGGCGCAGUGAAUAGGCCCAGGCGACUGUUUACCAAAAUCACAGCACUCUGCCAACACGAACAGUGGACGUAUAGGGUGUGACGCCUGCCCGGUGCCGGAAGGUCAAGUGGAGCGGUGCAAGCUGCGAAAUGAAGCCCCGGUGAACGGCGGCCGUAACUAUAACGGUCCUAAGGUAGCGAAAUUCCUUGUCGGGUAAGUUCCGACCUGCACGAAAGGCGUAACGAUCUGGGCGCUGUCUCAACGAGGGACUCGGUGAAAUUGAAUUGGCUGUAAAGAUGCGGCCUACCCGUAGCAGGACGAAAAGACCCCGUGGAGCUUUACUAUAGUCUGGCAUUGGGAUUCGGGUUUCUCUGCGUAGGAUAGGUGGGAGCCUGCGAAACUGGCCUUUUGGGGUCGGUGGAGGCAACGGUGAAAUACCACCCUGAGAAACUUGGAUUUCUAACCUGAAAAAUCACUUUCGGGGACCGUGCUUGGCGGGUAGUUUGACUGGGGCGGUCGCCUCCCAAAAUGUAACGGAGGCGCCCAAAGGUCACCUCAAGACGGUUGGAAAUCGUCUGUAGAGCGCAAAGGUAGAAGGUGGCUUGACUGCGAGACUGACACGUCGAGCAGGGAGGAAACUCGGGCUUAGUGAACCGGUGGUACCGUGUGGAAGGGCCAUCGAUCAACGGAUAAAAGUUACCCCGGGGAUAACAGGCUGAUCUCCCCCGAGAGUCCAUAUCGGCGGGGAGGUUUGGCACCUCGAUGUCGGCUCGUCGCAUCCUGGGGCUGAAGAAGGUCCCAAGGGUUGGGCUGUUCGCCCAUUAAAGCGGCACGCGAGCUGGGUUCAGAACGUCGUGAGACAGUUCGGUCUCUAUCCGCUACGGGCGCAGGAGAAUUGAGGGGAGUUGCUCCUAGUACGAGAGGACCGGAGUGAACGGACCGCUGGUCUCCCUGCUGUCGUACCAACGGCACAUGCAGGGUAGCUAUGUCCGGAACGGAUAACCGCUGAAAGCAUCUAAGCGGGAAGCCAGCCCCAAGAUGAGUUCUCCCACUGUUUAUCAGGUAAGACUCCCGGAAGACCACCGGGUUAAGAGGCCAGGCGUGCACGCAUAGCAAUGUGUUCAGCGGACUGGUGCUCAUCAGUCGAGGUCUUGACCACUC
train_set component_1 5dm6_X 1nwx_0 3.5 2003-03-18 GGUCAAGAUAGUAAGGGUCCACGGUGGAUGCCCUGGCGCUGGAGCCGAUGAAGGACGCGAUUACCUGCGAAAAGCCCCGACGAGCUGGAGAUACGCUUUGACUCGGGGAUGUCCGAAUGGGGAAACCCACCUCGUAAGAGGUAUCCGCAAGGAUGGGAACUCAGGGAACUGAAACAUCUCAGUACCUGAAGGAGAAGAAAGAGAAUUCGAUUCCGUUAGUAGCGGCGAGCGAACCCGGAUCAGCCCAAACCGAAACGCUUGCGUUUCGGGGUUGUAGGACCAGUUUUUAAGAUUCAACCCCUCAAGCCGAAGUGGCUGGAAAGCUACACCUCAGAAGGUGAGAGUCCUGUAGGCGAACGAGCGGUUGACUGUACUGGCACCUGAGUAGGUCGUUGUUCGUGAAACGAUGACUGAAUCCGCGCGGACCACCGCGCAAGGCUAAAUACUCCCAGUGACCGAUAGCGCAUAGUACCGUGAGGGAAAGGUGAAAAGAACCCCGGGAGGGGAGUGAAAGAGAACCUGAAACCGUGGACUUACAAGCAGUCAUGGCACCUUAUGCGUGUUAUGGCGUGCCUAUUGAAGCAUGAGCCGGCGACUUAGACCUGACGUGCGAGCUUAAGUUGAAAAACGGAGGCGGAGCGAAAGCGAGUCCGAAUAGGGCGGCAUUAGUACGUCGGGCUAGACUCGAAACCAGGUGAGCUAAGCAUGACCAGGUUGAAACCCCCGUGACAGGGGGCGGAGGACCGAACCGGUGCCUGCUGAAACAGUCUCGGAUGAGUUGUGUUUAGGAGUGAAAAGCUAACCGAACCUGGAGAUAGCUAGUUCUCCCCGAAAUGUAUUGAGGUACAGCCUCGGAUGUUGACCAUGUCCUGUAGAGCACUCACAAGGCUAGGGGGCCUACCAGCUUACCAAACCUUAUGAAACUCCGAAGGGGCACGCGUUUAGUCCGGGAGUGAGGCUGCGAGAGCUAACUUCCGUAGCCGAGAGGGAAACAACCCAGACCAUCAGCUAAGGUCCCUAAAUGAUCGCUCAGUGGUUAAGGAUGUGUCGUCGCAUAGACAGCCAGGAGGUUGGCUUAGAAGCAGCCACCCUUCAAAGAGUGCGUAAUAGCUCACUGGUCGAGUGACGAUGCGCCGAAAAUGAUCGGGGCUCAAGUGAUCUACCGAAGCUAUGGAUUCAACUCGCGAAGCGAGUUGUCUGGUAGGGGAGCGUUCAGUCCGCGGAGAAGCCAUACCGGAAGGAGUGGUGGAGCCGACUGAAGUGCGGAUGCCGGCAUGAGUAACGAUAAAAGAAGUGAGAAUCUUCUUCGCCGUAAGGACAAGGGUUCCUGGGGAAGGGUCGUCCGCCCAGGGAAAGUCGGGACCUAAGGUGAGGCCGAACGGCGCAGCCGAUGGACAGCAGGUCAAGAUUCCUGCACCGAUCAUGUGGAGUGAUGGAGGGACGCAUUACGCUAUCCAAUGCCAAGCUAUGGCUAUGCUGGUUGGUACGCUCAAGGGCGAUCGGGUCAGAAAAUCUACCGGUCACAUGCCUCAGACGUAUCGGGAGCUUCCUCGGAAGCGAAGUUGGAAACGCGACGGUGCCAAGAAAAGCUUCUAAACGUUGAAACAUGAUUGCCCGUACCGCAAACCGACACAGGUGUCCGAGUGUCAAUGCACUAAGGCGCGCGAGAGAACCCUCGUUAAGGAACUUUGCAAUCUCACCCCGUAACUUCGGAAGAAGGGGUCCCCACGCUUCGCGUGGGGCGCAGUGAAUAGGCCCAGGCGACUGUUUACCAAAAUCACAGCACUCUGCCAACACGAACAGUGGACGUAUAGGGUGUGACGCCUGCCCGGUGCCGGAAGGUCAAGUGGAGCGGUGCAAGCUGCGAAAUGAAGCCCCGGUGAACGGCGGCCGUAACUAUAACGGUCCUAAGGUAGCGAAAUUCCUUGUCGGGUAAGUUCCGACCUGCACGAAAGGCGUAACGAUCUGGGCGCUGUCUCAACGAGGGACUCGGUGAAAUUGAAUUGGCUGUAAAGAUGCGGCCUACCCGUAGCAGGACGAAAAGACCCCGUGGAGCUUUACUAUAGUCUGGCAUUGGGAUUCGGGUUUCUCUGCGUAGGAUAGGUGGGAGCCUGCGAAACUGGCCUUUUGGGGUCGGUGGAGGCAACGGUGAAAUACCACCCUGAGAAACUUGGAUUUCUAACCUGAAAAAUCACUUUCGGGGACCGUGCUUGGCGGGUAGUUUGACUGGGGCGGUCGCCUCCCAAAAUGUAACGGAGGCGCCCAAAGGUCACCUCAAGACGGUUGGAAAUCGUCUGUAGAGCGCAAAGGUAGAAGGUGGCUUGACUGCGAGACUGACACGUCGAGCAGGGAGGAAACUCGGGCUUAGUGAACCGGUGGUACCGUGUGGAAGGGCCAUCGAUCAACGGAUAAAAGUUACCCCGGGGAUAACAGGCUGAUCUCCCCCGAGAGUCCAUAUCGGCGGGGAGGUUUGGCACCUCGAUGUCGGCUCGUCGCAUCCUGGGGCUGAAGAAGGUCCCAAGGGUUGGGCUGUUCGCCCAUUAAAGCGGCACGCGAGCUGGGUUCAGAACGUCGUGAGACAGUUCGGUCUCUAUCCGCUACGGGCGCAGGAGAAUUGAGGGGAGUUGCUCCUAGUACGAGAGGACCGGAGUGAACGGACCGCUGGUCUCCCUGCUGUCGUACCAACGGCACAUGCAGGGUAGCUAUGUCCGGAACGGAUAACCGCUGAAAGCAUCUAAGCGGGAAGCCAGCCCCAAGAUGAGUUCUCCCACUGUUUAUCAGGUAAGACUCCCGGAAGACCACCGGGUUAAGAGGCCAGGCGUGCACGCAUAGCAAUGUGUUCAGCGGACUGGUGCUCAUCAGUCGAGGUCUUGACCACUC
train_set component_1 5dm6_X 1jzz_A 3.8 2001-10-26 GGUCAAGAUAGUAAGGGUCCACGGUGGAUGCCCUGGCGCUGGAGCCGAUGAAGGACGCGAUUACCUGCGAAAAGCCCCGACGAGCUGGAGAUACGCUUUGACUCGGGGAUGUCCGAAUGGGGAAACCCACCUCGUAAGAGGUAUCCGCAAGGAUGGGAACUCAGGGAACUGAAACAUCUCAGUACCUGAAGGAGAAGAAAGAGAAUUCGAUUCCGUUAGUAGCGGCGAGCGAACCCGGAUCAGCCCAAACCGAAACGCUUGCGUUUCGGGGUUGUAGGACCAGUUUUUAAGAUUCAACCCCUCAAGCCGAAGUGGCUGGAAAGCUACACCUCAGAAGGUGAGAGUCCUGUAGGCGAACGAGCGGUUGACUGUACUGGCACCUGAGUAGGUCGUUGUUCGUGAAACGAUGACUGAAUCCGCGCGGACCACCGCGCAAGGCUAAAUACUCCCAGUGACCGAUAGCGCAUAGUACCGUGAGGGAAAGGUGAAAAGAACCCCGGGAGGGGAGUGAAAGAGAACCUGAAACCGUGGACUUACAAGCAGUCAUGGCACCUUAUGCGUGUUAUGGCGUGCCUAUUGAAGCAUGAGCCGGCGACUUAGACCUGACGUGCGAGCUUAAGUUGAAAAACGGAGGCGGAGCGAAAGCGAGUCCGAAUAGGGCGGCAUUAGUACGUCGGGCUAGACUCGAAACCAGGUGAGCUAAGCAUGACCAGGUUGAAACCCCCGUGACAGGGGGCGGAGGACCGAACCGGUGCCUGCUGAAACAGUCUCGGAUGAGUUGUGUUUAGGAGUGAAAAGCUAACCGAACCUGGAGAUAGCUAGUUCUCCCCGAAAUGUAUUGAGGUACAGCCUCGGAUGUUGACCAUGUCCUGUAGAGCACUCACAAGGCUAGGGGGCCUACCAGCUUACCAAACCUUAUGAAACUCCGAAGGGGCACGCGUUUAGUCCGGGAGUGAGGCUGCGAGAGCUAACUUCCGUAGCCGAGAGGGAAACAACCCAGACCAUCAGCUAAGGUCCCUAAAUGAUCGCUCAGUGGUUAAGGAUGUGUCGUCGCAUAGACAGCCAGGAGGUUGGCUUAGAAGCAGCCACCCUUCAAAGAGUGCGUAAUAGCUCACUGGUCGAGUGACGAUGCGCCGAAAAUGAUCGGGGCUCAAGUGAUCUACCGAAGCUAUGGAUUCAACUCGCGAAGCGAGUUGUCUGGUAGGGGAGCGUUCAGUCCGCGGAGAAGCCAUACCGGAAGGAGUGGUGGAGCCGACUGAAGUGCGGAUGCCGGCAUGAGUAACGAUAAAAGAAGUGAGAAUCUUCUUCGCCGUAAGGACAAGGGUUCCUGGGGAAGGGUCGUCCGCCCAGGGAAAGUCGGGACCUAAGGUGAGGCCGAACGGCGCAGCCGAUGGACAGCAGGUCAAGAUUCCUGCACCGAUCAUGUGGAGUGAUGGAGGGACGCAUUACGCUAUCCAAUGCCAAGCUAUGGCUAUGCUGGUUGGUACGCUCAAGGGCGAUCGGGUCAGAAAAUCUACCGGUCACAUGCCUCAGACGUAUCGGGAGCUUCCUCGGAAGCGAAGUUGGAAACGCGACGGUGCCAAGAAAAGCUUCUAAACGUUGAAACAUGAUUGCCCGUACCGCAAACCGACACAGGUGUCCGAGUGUCAAUGCACUAAGGCGCGCGAGAGAACCCUCGUUAAGGAACUUUGCAAUCUCACCCCGUAACUUCGGAAGAAGGGGUCCCCACGCUUCGCGUGGGGCGCAGUGAAUAGGCCCAGGCGACUGUUUACCAAAAUCACAGCACUCUGCCAACACGAACAGUGGACGUAUAGGGUGUGACGCCUGCCCGGUGCCGGAAGGUCAAGUGGAGCGGUGCAAGCUGCGAAAUGAAGCCCCGGUGAACGGCGGCCGUAACUAUAACGGUCCUAAGGUAGCGAAAUUCCUUGUCGGGUAAGUUCCGACCUGCACGAAAGGCGUAACGAUCUGGGCGCUGUCUCAACGAGGGACUCGGUGAAAUUGAAUUGGCUGUAAAGAUGCGGCCUACCCGUAGCAGGACGAAAAGACCCCGUGGAGCUUUACUAUAGUCUGGCAUUGGGAUUCGGGUUUCUCUGCGUAGGAUAGGUGGGAGCCUGCGAAACUGGCCUUUUGGGGUCGGUGGAGGCAACGGUGAAAUACCACCCUGAGAAACUUGGAUUUCUAACCUGAAAAAUCACUUUCGGGGACCGUGCUUGGCGGGUAGUUUGACUGGGGCGGUCGCCUCCCAAAAUGUAACGGAGGCGCCCAAAGGUCACCUCAAGACGGUUGGAAAUCGUCUGUAGAGCGCAAAGGUAGAAGGUGGCUUGACUGCGAGACUGACACGUCGAGCAGGGAGGAAACUCGGGCUUAGUGAACCGGUGGUACCGUGUGGAAGGGCCAUCGAUCAACGGAUAAAAGUUACCCCGGGGAUAACAGGCUGAUCUCCCCCGAGAGUCCAUAUCGGCGGGGAGGUUUGGCACCUCGAUGUCGGCUCGUCGCAUCCUGGGGCUGAAGAAGGUCCCAAGGGUUGGGCUGUUCGCCCAUUAAAGCGGCACGCGAGCUGGGUUCAGAACGUCGUGAGACAGUUCGGUCUCUAUCCGCUACGGGCGCAGGAGAAUUGAGGGGAGUUGCUCCUAGUACGAGAGGACCGGAGUGAACGGACCGCUGGUCUCCCUGCUGUCGUACCAACGGCACAUGCAGGGUAGCUAUGUCCGGAACGGAUAACCGCUGAAAGCAUCUAAGCGGGAAGCCAGCCCCAAGAUGAGUUCUCCCACUGUUUAUCAGGUAAGACUCCCGGAAGACCACCGGGUUAAGAGGCCAGGCGUGCACGCAUAGCAAUGUGUUCAGCGGACUGGUGCUCAUCAGUCGAGGUCUUGACCACUC
train_set component_1 5dm6_X 3jq4_A 3.52 2010-09-08 GGUCAAGAUAGUAAGGGUCCACGGUGGAUGCCCUGGCGCUGGAGCCGAUGAAGGACGCGAUUACCUGCGAAAAGCCCCGACGAGCUGGAGAUACGCUUUGACUCGGGGAUGUCCGAAUGGGGAAACCCACCUCGUAAGAGGUAUCCGCAAGGAUGGGAACUCAGGGAACUGAAACAUCUCAGUACCUGAAGGAGAAGAAAGAGAAUUCGAUUCCGUUAGUAGCGGCGAGCGAACCCGGAUCAGCCCAAACCGAAACGCUUGCGUUUCGGGGUUGUAGGACCAGUUUUUAAGAUUCAACCCCUCAAGCCGAAGUGGCUGGAAAGCUACACCUCAGAAGGUGAGAGUCCUGUAGGCGAACGAGCGGUUGACUGUACUGGCACCUGAGUAGGUCGUUGUUCGUGAAACGAUGACUGAAUCCGCGCGGACCACCGCGCAAGGCUAAAUACUCCCAGUGACCGAUAGCGCAUAGUACCGUGAGGGAAAGGUGAAAAGAACCCCGGGAGGGGAGUGAAAGAGAACCUGAAACCGUGGACUUACAAGCAGUCAUGGCACCUUAUGCGUGUUAUGGCGUGCCUAUUGAAGCAUGAGCCGGCGACUUAGACCUGACGUGCGAGCUUAAGUUGAAAAACGGAGGCGGAGCGAAAGCGAGUCCGAAUAGGGCGGCAUUAGUACGUCGGGCUAGACUCGAAACCAGGUGAGCUAAGCAUGACCAGGUUGAAACCCCCGUGACAGGGGGCGGAGGACCGAACCGGUGCCUGCUGAAACAGUCUCGGAUGAGUUGUGUUUAGGAGUGAAAAGCUAACCGAACCUGGAGAUAGCUAGUUCUCCCCGAAAUGUAUUGAGGUACAGCCUCGGAUGUUGACCAUGUCCUGUAGAGCACUCACAAGGCUAGGGGGCCUACCAGCUUACCAAACCUUAUGAAACUCCGAAGGGGCACGCGUUUAGUCCGGGAGUGAGGCUGCGAGAGCUAACUUCCGUAGCCGAGAGGGAAACAACCCAGACCAUCAGCUAAGGUCCCUAAAUGAUCGCUCAGUGGUUAAGGAUGUGUCGUCGCAUAGACAGCCAGGAGGUUGGCUUAGAAGCAGCCACCCUUCAAAGAGUGCGUAAUAGCUCACUGGUCGAGUGACGAUGCGCCGAAAAUGAUCGGGGCUCAAGUGAUCUACCGAAGCUAUGGAUUCAACUCGCGAAGCGAGUUGUCUGGUAGGGGAGCGUUCAGUCCGCGGAGAAGCCAUACCGGAAGGAGUGGUGGAGCCGACUGAAGUGCGGAUGCCGGCAUGAGUAACGAUAAAAGAAGUGAGAAUCUUCUUCGCCGUAAGGACAAGGGUUCCUGGGGAAGGGUCGUCCGCCCAGGGAAAGUCGGGACCUAAGGUGAGGCCGAACGGCGCAGCCGAUGGACAGCAGGUCAAGAUUCCUGCACCGAUCAUGUGGAGUGAUGGAGGGACGCAUUACGCUAUCCAAUGCCAAGCUAUGGCUAUGCUGGUUGGUACGCUCAAGGGCGAUCGGGUCAGAAAAUCUACCGGUCACAUGCCUCAGACGUAUCGGGAGCUUCCUCGGAAGCGAAGUUGGAAACGCGACGGUGCCAAGAAAAGCUUCUAAACGUUGAAACAUGAUUGCCCGUACCGCAAACCGACACAGGUGUCCGAGUGUCAAUGCACUAAGGCGCGCGAGAGAACCCUCGUUAAGGAACUUUGCAAUCUCACCCCGUAACUUCGGAAGAAGGGGUCCCCACGCUUCGCGUGGGGCGCAGUGAAUAGGCCCAGGCGACUGUUUACCAAAAUCACAGCACUCUGCCAACACGAACAGUGGACGUAUAGGGUGUGACGCCUGCCCGGUGCCGGAAGGUCAAGUGGAGCGGUGCAAGCUGCGAAAUGAAGCCCCGGUGAACGGCGGCCGUAACUAUAACGGUCCUAAGGUAGCGAAAUUCCUUGUCGGGUAAGUUCCGACCUGCACGAAAGGCGUAACGAUCUGGGCGCUGUCUCAACGAGGGACUCGGUGAAAUUGAAUUGGCUGUAAAGAUGCGGCCUACCCGUAGCAGGACGAAAAGACCCCGUGGAGCUUUACUAUAGUCUGGCAUUGGGAUUCGGGUUUCUCUGCGUAGGAUAGGUGGGAGCCUGCGAAACUGGCCUUUUGGGGUCGGUGGAGGCAACGGUGAAAUACCACCCUGAGAAACUUGGAUUUCUAACCUGAAAAAUCACUUUCGGGGACCGUGCUUGGCGGGUAGUUUGACUGGGGCGGUCGCCUCCCAAAAUGUAACGGAGGCGCCCAAAGGUCACCUCAAGACGGUUGGAAAUCGUCUGUAGAGCGCAAAGGUAGAAGGUGGCUUGACUGCGAGACUGACACGUCGAGCAGGGAGGAAACUCGGGCUUAGUGAACCGGUGGUACCGUGUGGAAGGGCCAUCGAUCAACGGAUAAAAGUUACCCCGGGGAUAACAGGCUGAUCUCCCCCGAGAGUCCAUAUCGGCGGGGAGGUUUGGCACCUCGAUGUCGGCUCGUCGCAUCCUGGGGCUGAAGAAGGUCCCAAGGGUUGGGCUGUUCGCCCAUUAAAGCGGCACGCGAGCUGGGUUCAGAACGUCGUGAGACAGUUCGGUCUCUAUCCGCUACGGGCGCAGGAGAAUUGAGGGGAGUUGCUCCUAGUACGAGAGGACCGGAGUGAACGGACCGCUGGUCUCCCUGCUGUCGUACCAACGGCACAUGCAGGGUAGCUAUGUCCGGAACGGAUAACCGCUGAAAGCAUCUAAGCGGGAAGCCAGCCCCAAGAUGAGUUCUCCCACUGUUUAUCAGGUAAGACUCCCGGAAGACCACCGGGUUAAGAGGCCAGGCGUGCACGCAUAGCAAUGUGUUCAGCGGACUGGUGCUCAUCAGUCGAGGUCUUGACCACUC
train_set component_1 5dm6_X 1nwy_0 3.3 2003-03-18 GGUCAAGAUAGUAAGGGUCCACGGUGGAUGCCCUGGCGCUGGAGCCGAUGAAGGACGCGAUUACCUGCGAAAAGCCCCGACGAGCUGGAGAUACGCUUUGACUCGGGGAUGUCCGAAUGGGGAAACCCACCUCGUAAGAGGUAUCCGCAAGGAUGGGAACUCAGGGAACUGAAACAUCUCAGUACCUGAAGGAGAAGAAAGAGAAUUCGAUUCCGUUAGUAGCGGCGAGCGAACCCGGAUCAGCCCAAACCGAAACGCUUGCGUUUCGGGGUUGUAGGACCAGUUUUUAAGAUUCAACCCCUCAAGCCGAAGUGGCUGGAAAGCUACACCUCAGAAGGUGAGAGUCCUGUAGGCGAACGAGCGGUUGACUGUACUGGCACCUGAGUAGGUCGUUGUUCGUGAAACGAUGACUGAAUCCGCGCGGACCACCGCGCAAGGCUAAAUACUCCCAGUGACCGAUAGCGCAUAGUACCGUGAGGGAAAGGUGAAAAGAACCCCGGGAGGGGAGUGAAAGAGAACCUGAAACCGUGGACUUACAAGCAGUCAUGGCACCUUAUGCGUGUUAUGGCGUGCCUAUUGAAGCAUGAGCCGGCGACUUAGACCUGACGUGCGAGCUUAAGUUGAAAAACGGAGGCGGAGCGAAAGCGAGUCCGAAUAGGGCGGCAUUAGUACGUCGGGCUAGACUCGAAACCAGGUGAGCUAAGCAUGACCAGGUUGAAACCCCCGUGACAGGGGGCGGAGGACCGAACCGGUGCCUGCUGAAACAGUCUCGGAUGAGUUGUGUUUAGGAGUGAAAAGCUAACCGAACCUGGAGAUAGCUAGUUCUCCCCGAAAUGUAUUGAGGUACAGCCUCGGAUGUUGACCAUGUCCUGUAGAGCACUCACAAGGCUAGGGGGCCUACCAGCUUACCAAACCUUAUGAAACUCCGAAGGGGCACGCGUUUAGUCCGGGAGUGAGGCUGCGAGAGCUAACUUCCGUAGCCGAGAGGGAAACAACCCAGACCAUCAGCUAAGGUCCCUAAAUGAUCGCUCAGUGGUUAAGGAUGUGUCGUCGCAUAGACAGCCAGGAGGUUGGCUUAGAAGCAGCCACCCUUCAAAGAGUGCGUAAUAGCUCACUGGUCGAGUGACGAUGCGCCGAAAAUGAUCGGGGCUCAAGUGAUCUACCGAAGCUAUGGAUUCAACUCGCGAAGCGAGUUGUCUGGUAGGGGAGCGUUCAGUCCGCGGAGAAGCCAUACCGGAAGGAGUGGUGGAGCCGACUGAAGUGCGGAUGCCGGCAUGAGUAACGAUAAAAGAAGUGAGAAUCUUCUUCGCCGUAAGGACAAGGGUUCCUGGGGAAGGGUCGUCCGCCCAGGGAAAGUCGGGACCUAAGGUGAGGCCGAACGGCGCAGCCGAUGGACAGCAGGUCAAGAUUCCUGCACCGAUCAUGUGGAGUGAUGGAGGGACGCAUUACGCUAUCCAAUGCCAAGCUAUGGCUAUGCUGGUUGGUACGCUCAAGGGCGAUCGGGUCAGAAAAUCUACCGGUCACAUGCCUCAGACGUAUCGGGAGCUUCCUCGGAAGCGAAGUUGGAAACGCGACGGUGCCAAGAAAAGCUUCUAAACGUUGAAACAUGAUUGCCCGUACCGCAAACCGACACAGGUGUCCGAGUGUCAAUGCACUAAGGCGCGCGAGAGAACCCUCGUUAAGGAACUUUGCAAUCUCACCCCGUAACUUCGGAAGAAGGGGUCCCCACGCUUCGCGUGGGGCGCAGUGAAUAGGCCCAGGCGACUGUUUACCAAAAUCACAGCACUCUGCCAACACGAACAGUGGACGUAUAGGGUGUGACGCCUGCCCGGUGCCGGAAGGUCAAGUGGAGCGGUGCAAGCUGCGAAAUGAAGCCCCGGUGAACGGCGGCCGUAACUAUAACGGUCCUAAGGUAGCGAAAUUCCUUGUCGGGUAAGUUCCGACCUGCACGAAAGGCGUAACGAUCUGGGCGCUGUCUCAACGAGGGACUCGGUGAAAUUGAAUUGGCUGUAAAGAUGCGGCCUACCCGUAGCAGGACGAAAAGACCCCGUGGAGCUUUACUAUAGUCUGGCAUUGGGAUUCGGGUUUCUCUGCGUAGGAUAGGUGGGAGCCUGCGAAACUGGCCUUUUGGGGUCGGUGGAGGCAACGGUGAAAUACCACCCUGAGAAACUUGGAUUUCUAACCUGAAAAAUCACUUUCGGGGACCGUGCUUGGCGGGUAGUUUGACUGGGGCGGUCGCCUCCCAAAAUGUAACGGAGGCGCCCAAAGGUCACCUCAAGACGGUUGGAAAUCGUCUGUAGAGCGCAAAGGUAGAAGGUGGCUUGACUGCGAGACUGACACGUCGAGCAGGGAGGAAACUCGGGCUUAGUGAACCGGUGGUACCGUGUGGAAGGGCCAUCGAUCAACGGAUAAAAGUUACCCCGGGGAUAACAGGCUGAUCUCCCCCGAGAGUCCAUAUCGGCGGGGAGGUUUGGCACCUCGAUGUCGGCUCGUCGCAUCCUGGGGCUGAAGAAGGUCCCAAGGGUUGGGCUGUUCGCCCAUUAAAGCGGCACGCGAGCUGGGUUCAGAACGUCGUGAGACAGUUCGGUCUCUAUCCGCUACGGGCGCAGGAGAAUUGAGGGGAGUUGCUCCUAGUACGAGAGGACCGGAGUGAACGGACCGCUGGUCUCCCUGCUGUCGUACCAACGGCACAUGCAGGGUAGCUAUGUCCGGAACGGAUAACCGCUGAAAGCAUCUAAGCGGGAAGCCAGCCCCAAGAUGAGUUCUCCCACUGUUUAUCAGGUAAGACUCCCGGAAGACCACCGGGUUAAGAGGCCAGGCGUGCACGCAUAGCAAUGUGUUCAGCGGACUGGUGCUCAUCAGUCGAGGUCUUGACCACUC
train_set component_1 5dm6_X 4wfn_X 3.54 2015-12-23 GGUCAAGAUAGUAAGGGUCCACGGUGGAUGCCCUGGCGCUGGAGCCGAUGAAGGACGCGAUUACCUGCGAAAAGCCCCGACGAGCUGGAGAUACGCUUUGACUCGGGGAUGUCCGAAUGGGGAAACCCACCUCGUAAGAGGUAUCCGCAAGGAUGGGAACUCAGGGAACUGAAACAUCUCAGUACCUGAAGGAGAAGAAAGAGAAUUCGAUUCCGUUAGUAGCGGCGAGCGAACCCGGAUCAGCCCAAACCGAAACGCUUGCGUUUCGGGGUUGUAGGACCAGUUUUUAAGAUUCAACCCCUCAAGCCGAAGUGGCUGGAAAGCUACACCUCAGAAGGUGAGAGUCCUGUAGGCGAACGAGCGGUUGACUGUACUGGCACCUGAGUAGGUCGUUGUUCGUGAAACGAUGACUGAAUCCGCGCGGACCACCGCGCAAGGCUAAAUACUCCCAGUGACCGAUAGCGCAUAGUACCGUGAGGGAAAGGUGAAAAGAACCCCGGGAGGGGAGUGAAAGAGAACCUGAAACCGUGGACUUACAAGCAGUCAUGGCACCUUAUGCGUGUUAUGGCGUGCCUAUUGAAGCAUGAGCCGGCGACUUAGACCUGACGUGCGAGCUUAAGUUGAAAAACGGAGGCGGAGCGAAAGCGAGUCCGAAUAGGGCGGCAUUAGUACGUCGGGCUAGACUCGAAACCAGGUGAGCUAAGCAUGACCAGGUUGAAACCCCCGUGACAGGGGGCGGAGGACCGAACCGGUGCCUGCUGAAACAGUCUCGGAUGAGUUGUGUUUAGGAGUGAAAAGCUAACCGAACCUGGAGAUAGCUAGUUCUCCCCGAAAUGUAUUGAGGUACAGCCUCGGAUGUUGACCAUGUCCUGUAGAGCACUCACAAGGCUAGGGGGCCUACCAGCUUACCAAACCUUAUGAAACUCCGAAGGGGCACGCGUUUAGUCCGGGAGUGAGGCUGCGAGAGCUAACUUCCGUAGCCGAGAGGGAAACAACCCAGACCAUCAGCUAAGGUCCCUAAAUGAUCGCUCAGUGGUUAAGGAUGUGUCGUCGCAUAGACAGCCAGGAGGUUGGCUUAGAAGCAGCCACCCUUCAAAGAGUGCGUAAUAGCUCACUGGUCGAGUGACGAUGCGCCGAAAAUGAUCGGGGCUCAAGUGAUCUACCGAAGCUAUGGAUUCAACUCGCGAAGCGAGUUGUCUGGUAGGGGAGCGUUCAGUCCGCGGAGAAGCCAUACCGGAAGGAGUGGUGGAGCCGACUGAAGUGCGGAUGCCGGCAUGAGUAACGAUAAAAGAAGUGAGAAUCUUCUUCGCCGUAAGGACAAGGGUUCCUGGGGAAGGGUCGUCCGCCCAGGGAAAGUCGGGACCUAAGGUGAGGCCGAACGGCGCAGCCGAUGGACAGCAGGUCAAGAUUCCUGCACCGAUCAUGUGGAGUGAUGGAGGGACGCAUUACGCUAUCCAAUGCCAAGCUAUGGCUAUGCUGGUUGGUACGCUCAAGGGCGAUCGGGUCAGAAAAUCUACCGGUCACAUGCCUCAGACGUAUCGGGAGCUUCCUCGGAAGCGAAGUUGGAAACGCGACGGUGCCAAGAAAAGCUUCUAAACGUUGAAACAUGAUUGCCCGUACCGCAAACCGACACAGGUGUCCGAGUGUCAAUGCACUAAGGCGCGCGAGAGAACCCUCGUUAAGGAACUUUGCAAUCUCACCCCGUAACUUCGGAAGAAGGGGUCCCCACGCUUCGCGUGGGGCGCAGUGAAUAGGCCCAGGCGACUGUUUACCAAAAUCACAGCACUCUGCCAACACGAACAGUGGACGUAUAGGGUGUGACGCCUGCCCGGUGCCGGAAGGUCAAGUGGAGCGGUGCAAGCUGCGAAAUGAAGCCCCGGUGAACGGCGGCCGUAACUAUAACGGUCCUAAGGUAGCGAAAUUCCUUGUCGGGUAAGUUCCGACCUGCACGAAAGGCGUAACGAUCUGGGCGCUGUCUCAACGAGGGACUCGGUGAAAUUGAAUUGGCUGUAAAGAUGCGGCCUACCCGUAGCAGGACGAAAAGACCCCGUGGAGCUUUACUAUAGUCUGGCAUUGGGAUUCGGGUUUCUCUGCGUAGGAUAGGUGGGAGCCUGCGAAACUGGCCUUUUGGGGUCGGUGGAGGCAACGGUGAAAUACCACCCUGAGAAACUUGGAUUUCUAACCUGAAAAAUCACUUUCGGGGACCGUGCUUGGCGGGUAGUUUGACUGGGGCGGUCGCCUCCCAAAAUGUAACGGAGGCGCCCAAAGGUCACCUCAAGACGGUUGGAAAUCGUCUGUAGAGCGCAAAGGUAGAAGGUGGCUUGACUGCGAGACUGACACGUCGAGCAGGGAGGAAACUCGGGCUUAGUGAACCGGUGGUACCGUGUGGAAGGGCCAUCGAUCAACGGAUAAAAGUUACCCCGGGGAUAACAGGCUGAUCUCCCCCGAGAGUCCAUAUCGGCGGGGAGGUUUGGCACCUCGAUGUCGGCUCGUCGCAUCCUGGGGCUGAAGAAGGUCCCAAGGGUUGGGCUGUUCGCCCAUUAAAGCGGCACGCGAGCUGGGUUCAGAACGUCGUGAGACAGUUCGGUCUCUAUCCGCUACGGGCGCAGGAGAAUUGAGGGGAGUUGCUCCUAGUACGAGAGGACCGGAGUGAACGGACCGCUGGUCUCCCUGCUGUCGUACCAACGGCACAUGCAGGGUAGCUAUGUCCGGAACGGAUAACCGCUGAAAGCAUCUAAGCGGGAAGCCAGCCCCAAGAUGAGUUCUCCCACUGUUUAUCAGGUAAGACUCCCGGAAGACCACCGGGUUAAGAGGCCAGGCGUGCACGCAUAGCAAUGUGUUCAGCGGACUGGUGCUCAUCAGUCGAGGUCUUGACCACUC
train_set component_1 5dm6_X 4ioc_X 3.6 2013-03-06 GGUCAAGAUAGUAAGGGUCCACGGUGGAUGCCCUGGCGCUGGAGCCGAUGAAGGACGCGAUUACCUGCGAAAAGCCCCGACGAGCUGGAGAUACGCUUUGACUCGGGGAUGUCCGAAUGGGGAAACCCACCUCGUAAGAGGUAUCCGCAAGGAUGGGAACUCAGGGAACUGAAACAUCUCAGUACCUGAAGGAGAAGAAAGAGAAUUCGAUUCCGUUAGUAGCGGCGAGCGAACCCGGAUCAGCCCAAACCGAAACGCUUGCGUUUCGGGGUUGUAGGACCAGUUUUUAAGAUUCAACCCCUCAAGCCGAAGUGGCUGGAAAGCUACACCUCAGAAGGUGAGAGUCCUGUAGGCGAACGAGCGGUUGACUGUACUGGCACCUGAGUAGGUCGUUGUUCGUGAAACGAUGACUGAAUCCGCGCGGACCACCGCGCAAGGCUAAAUACUCCCAGUGACCGAUAGCGCAUAGUACCGUGAGGGAAAGGUGAAAAGAACCCCGGGAGGGGAGUGAAAGAGAACCUGAAACCGUGGACUUACAAGCAGUCAUGGCACCUUAUGCGUGUUAUGGCGUGCCUAUUGAAGCAUGAGCCGGCGACUUAGACCUGACGUGCGAGCUUAAGUUGAAAAACGGAGGCGGAGCGAAAGCGAGUCCGAAUAGGGCGGCAUUAGUACGUCGGGCUAGACUCGAAACCAGGUGAGCUAAGCAUGACCAGGUUGAAACCCCCGUGACAGGGGGCGGAGGACCGAACCGGUGCCUGCUGAAACAGUCUCGGAUGAGUUGUGUUUAGGAGUGAAAAGCUAACCGAACCUGGAGAUAGCUAGUUCUCCCCGAAAUGUAUUGAGGUACAGCCUCGGAUGUUGACCAUGUCCUGUAGAGCACUCACAAGGCUAGGGGGCCUACCAGCUUACCAAACCUUAUGAAACUCCGAAGGGGCACGCGUUUAGUCCGGGAGUGAGGCUGCGAGAGCUAACUUCCGUAGCCGAGAGGGAAACAACCCAGACCAUCAGCUAAGGUCCCUAAAUGAUCGCUCAGUGGUUAAGGAUGUGUCGUCGCAUAGACAGCCAGGAGGUUGGCUUAGAAGCAGCCACCCUUCAAAGAGUGCGUAAUAGCUCACUGGUCGAGUGACGAUGCGCCGAAAAUGAUCGGGGCUCAAGUGAUCUACCGAAGCUAUGGAUUCAACUCGCGAAGCGAGUUGUCUGGUAGGGGAGCGUUCAGUCCGCGGAGAAGCCAUACCGGAAGGAGUGGUGGAGCCGACUGAAGUGCGGAUGCCGGCAUGAGUAACGAUAAAAGAAGUGAGAAUCUUCUUCGCCGUAAGGACAAGGGUUCCUGGGGAAGGGUCGUCCGCCCAGGGAAAGUCGGGACCUAAGGUGAGGCCGAACGGCGCAGCCGAUGGACAGCAGGUCAAGAUUCCUGCACCGAUCAUGUGGAGUGAUGGAGGGACGCAUUACGCUAUCCAAUGCCAAGCUAUGGCUAUGCUGGUUGGUACGCUCAAGGGCGAUCGGGUCAGAAAAUCUACCGGUCACAUGCCUCAGACGUAUCGGGAGCUUCCUCGGAAGCGAAGUUGGAAACGCGACGGUGCCAAGAAAAGCUUCUAAACGUUGAAACAUGAUUGCCCGUACCGCAAACCGACACAGGUGUCCGAGUGUCAAUGCACUAAGGCGCGCGAGAGAACCCUCGUUAAGGAACUUUGCAAUCUCACCCCGUAACUUCGGAAGAAGGGGUCCCCACGCUUCGCGUGGGGCGCAGUGAAUAGGCCCAGGCGACUGUUUACCAAAAUCACAGCACUCUGCCAACACGAACAGUGGACGUAUAGGGUGUGACGCCUGCCCGGUGCCGGAAGGUCAAGUGGAGCGGUGCAAGCUGCGAAAUGAAGCCCCGGUGAACGGCGGCCGUAACUAUAACGGUCCUAAGGUAGCGAAAUUCCUUGUCGGGUAAGUUCCGACCUGCACGAAAGGCGUAACGAUCUGGGCGCUGUCUCAACGAGGGACUCGGUGAAAUUGAAUUGGCUGUAAAGAUGCGGCCUACCCGUAGCAGGACGAAAAGACCCCGUGGAGCUUUACUAUAGUCUGGCAUUGGGAUUCGGGUUUCUCUGCGUAGGAUAGGUGGGAGCCUGCGAAACUGGCCUUUUGGGGUCGGUGGAGGCAACGGUGAAAUACCACCCUGAGAAACUUGGAUUUCUAACCUGAAAAAUCACUUUCGGGGACCGUGCUUGGCGGGUAGUUUGACUGGGGCGGUCGCCUCCCAAAAUGUAACGGAGGCGCCCAAAGGUCACCUCAAGACGGUUGGAAAUCGUCUGUAGAGCGCAAAGGUAGAAGGUGGCUUGACUGCGAGACUGACACGUCGAGCAGGGAGGAAACUCGGGCUUAGUGAACCGGUGGUACCGUGUGGAAGGGCCAUCGAUCAACGGAUAAAAGUUACCCCGGGGAUAACAGGCUGAUCUCCCCCGAGAGUCCAUAUCGGCGGGGAGGUUUGGCACCUCGAUGUCGGCUCGUCGCAUCCUGGGGCUGAAGAAGGUCCCAAGGGUUGGGCUGUUCGCCCAUUAAAGCGGCACGCGAGCUGGGUUCAGAACGUCGUGAGACAGUUCGGUCUCUAUCCGCUACGGGCGCAGGAGAAUUGAGGGGAGUUGCUCCUAGUACGAGAGGACCGGAGUGAACGGACCGCUGGUCUCCCUGCUGUCGUACCAACGGCACAUGCAGGGUAGCUAUGUCCGGAACGGAUAACCGCUGAAAGCAUCUAAGCGGGAAGCCAGCCCCAAGAUGAGUUCUCCCACUGUUUAUCAGGUAAGACUCCCGGAAGACCACCGGGUUAAGAGGCCAGGCGUGCACGCAUAGCAAUGUGUUCAGCGGACUGGUGCUCAUCAGUCGAGGUCUUGACCACUC
train_set component_1 5dm6_X 1jzx_A 3.1 2001-10-26 GGUCAAGAUAGUAAGGGUCCACGGUGGAUGCCCUGGCGCUGGAGCCGAUGAAGGACGCGAUUACCUGCGAAAAGCCCCGACGAGCUGGAGAUACGCUUUGACUCGGGGAUGUCCGAAUGGGGAAACCCACCUCGUAAGAGGUAUCCGCAAGGAUGGGAACUCAGGGAACUGAAACAUCUCAGUACCUGAAGGAGAAGAAAGAGAAUUCGAUUCCGUUAGUAGCGGCGAGCGAACCCGGAUCAGCCCAAACCGAAACGCUUGCGUUUCGGGGUUGUAGGACCAGUUUUUAAGAUUCAACCCCUCAAGCCGAAGUGGCUGGAAAGCUACACCUCAGAAGGUGAGAGUCCUGUAGGCGAACGAGCGGUUGACUGUACUGGCACCUGAGUAGGUCGUUGUUCGUGAAACGAUGACUGAAUCCGCGCGGACCACCGCGCAAGGCUAAAUACUCCCAGUGACCGAUAGCGCAUAGUACCGUGAGGGAAAGGUGAAAAGAACCCCGGGAGGGGAGUGAAAGAGAACCUGAAACCGUGGACUUACAAGCAGUCAUGGCACCUUAUGCGUGUUAUGGCGUGCCUAUUGAAGCAUGAGCCGGCGACUUAGACCUGACGUGCGAGCUUAAGUUGAAAAACGGAGGCGGAGCGAAAGCGAGUCCGAAUAGGGCGGCAUUAGUACGUCGGGCUAGACUCGAAACCAGGUGAGCUAAGCAUGACCAGGUUGAAACCCCCGUGACAGGGGGCGGAGGACCGAACCGGUGCCUGCUGAAACAGUCUCGGAUGAGUUGUGUUUAGGAGUGAAAAGCUAACCGAACCUGGAGAUAGCUAGUUCUCCCCGAAAUGUAUUGAGGUACAGCCUCGGAUGUUGACCAUGUCCUGUAGAGCACUCACAAGGCUAGGGGGCCUACCAGCUUACCAAACCUUAUGAAACUCCGAAGGGGCACGCGUUUAGUCCGGGAGUGAGGCUGCGAGAGCUAACUUCCGUAGCCGAGAGGGAAACAACCCAGACCAUCAGCUAAGGUCCCUAAAUGAUCGCUCAGUGGUUAAGGAUGUGUCGUCGCAUAGACAGCCAGGAGGUUGGCUUAGAAGCAGCCACCCUUCAAAGAGUGCGUAAUAGCUCACUGGUCGAGUGACGAUGCGCCGAAAAUGAUCGGGGCUCAAGUGAUCUACCGAAGCUAUGGAUUCAACUCGCGAAGCGAGUUGUCUGGUAGGGGAGCGUUCAGUCCGCGGAGAAGCCAUACCGGAAGGAGUGGUGGAGCCGACUGAAGUGCGGAUGCCGGCAUGAGUAACGAUAAAAGAAGUGAGAAUCUUCUUCGCCGUAAGGACAAGGGUUCCUGGGGAAGGGUCGUCCGCCCAGGGAAAGUCGGGACCUAAGGUGAGGCCGAACGGCGCAGCCGAUGGACAGCAGGUCAAGAUUCCUGCACCGAUCAUGUGGAGUGAUGGAGGGACGCAUUACGCUAUCCAAUGCCAAGCUAUGGCUAUGCUGGUUGGUACGCUCAAGGGCGAUCGGGUCAGAAAAUCUACCGGUCACAUGCCUCAGACGUAUCGGGAGCUUCCUCGGAAGCGAAGUUGGAAACGCGACGGUGCCAAGAAAAGCUUCUAAACGUUGAAACAUGAUUGCCCGUACCGCAAACCGACACAGGUGUCCGAGUGUCAAUGCACUAAGGCGCGCGAGAGAACCCUCGUUAAGGAACUUUGCAAUCUCACCCCGUAACUUCGGAAGAAGGGGUCCCCACGCUUCGCGUGGGGCGCAGUGAAUAGGCCCAGGCGACUGUUUACCAAAAUCACAGCACUCUGCCAACACGAACAGUGGACGUAUAGGGUGUGACGCCUGCCCGGUGCCGGAAGGUCAAGUGGAGCGGUGCAAGCUGCGAAAUGAAGCCCCGGUGAACGGCGGCCGUAACUAUAACGGUCCUAAGGUAGCGAAAUUCCUUGUCGGGUAAGUUCCGACCUGCACGAAAGGCGUAACGAUCUGGGCGCUGUCUCAACGAGGGACUCGGUGAAAUUGAAUUGGCUGUAAAGAUGCGGCCUACCCGUAGCAGGACGAAAAGACCCCGUGGAGCUUUACUAUAGUCUGGCAUUGGGAUUCGGGUUUCUCUGCGUAGGAUAGGUGGGAGCCUGCGAAACUGGCCUUUUGGGGUCGGUGGAGGCAACGGUGAAAUACCACCCUGAGAAACUUGGAUUUCUAACCUGAAAAAUCACUUUCGGGGACCGUGCUUGGCGGGUAGUUUGACUGGGGCGGUCGCCUCCCAAAAUGUAACGGAGGCGCCCAAAGGUCACCUCAAGACGGUUGGAAAUCGUCUGUAGAGCGCAAAGGUAGAAGGUGGCUUGACUGCGAGACUGACACGUCGAGCAGGGAGGAAACUCGGGCUUAGUGAACCGGUGGUACCGUGUGGAAGGGCCAUCGAUCAACGGAUAAAAGUUACCCCGGGGAUAACAGGCUGAUCUCCCCCGAGAGUCCAUAUCGGCGGGGAGGUUUGGCACCUCGAUGUCGGCUCGUCGCAUCCUGGGGCUGAAGAAGGUCCCAAGGGUUGGGCUGUUCGCCCAUUAAAGCGGCACGCGAGCUGGGUUCAGAACGUCGUGAGACAGUUCGGUCUCUAUCCGCUACGGGCGCAGGAGAAUUGAGGGGAGUUGCUCCUAGUACGAGAGGACCGGAGUGAACGGACCGCUGGUCUCCCUGCUGUCGUACCAACGGCACAUGCAGGGUAGCUAUGUCCGGAACGGAUAACCGCUGAAAGCAUCUAAGCGGGAAGCCAGCCCCAAGAUGAGUUCUCCCACUGUUUAUCAGGUAAGACUCCCGGAAGACCACCGGGUUAAGAGGCCAGGCGUGCACGCAUAGCAAUGUGUUCAGCGGACUGGUGCUCAUCAGUCGAGGUCUUGACCACUC
train_set component_1 5dm6_X 5jvh_X 3.58 2016-11-09 GGUCAAGAUAGUAAGGGUCCACGGUGGAUGCCCUGGCGCUGGAGCCGAUGAAGGACGCGAUUACCUGCGAAAAGCCCCGACGAGCUGGAGAUACGCUUUGACUCGGGGAUGUCCGAAUGGGGAAACCCACCUCGUAAGAGGUAUCCGCAAGGAUGGGAACUCAGGGAACUGAAACAUCUCAGUACCUGAAGGAGAAGAAAGAGAAUUCGAUUCCGUUAGUAGCGGCGAGCGAACCCGGAUCAGCCCAAACCGAAACGCUUGCGUUUCGGGGUUGUAGGACCAGUUUUUAAGAUUCAACCCCUCAAGCCGAAGUGGCUGGAAAGCUACACCUCAGAAGGUGAGAGUCCUGUAGGCGAACGAGCGGUUGACUGUACUGGCACCUGAGUAGGUCGUUGUUCGUGAAACGAUGACUGAAUCCGCGCGGACCACCGCGCAAGGCUAAAUACUCCCAGUGACCGAUAGCGCAUAGUACCGUGAGGGAAAGGUGAAAAGAACCCCGGGAGGGGAGUGAAAGAGAACCUGAAACCGUGGACUUACAAGCAGUCAUGGCACCUUAUGCGUGUUAUGGCGUGCCUAUUGAAGCAUGAGCCGGCGACUUAGACCUGACGUGCGAGCUUAAGUUGAAAAACGGAGGCGGAGCGAAAGCGAGUCCGAAUAGGGCGGCAUUAGUACGUCGGGCUAGACUCGAAACCAGGUGAGCUAAGCAUGACCAGGUUGAAACCCCCGUGACAGGGGGCGGAGGACCGAACCGGUGCCUGCUGAAACAGUCUCGGAUGAGUUGUGUUUAGGAGUGAAAAGCUAACCGAACCUGGAGAUAGCUAGUUCUCCCCGAAAUGUAUUGAGGUACAGCCUCGGAUGUUGACCAUGUCCUGUAGAGCACUCACAAGGCUAGGGGGCCUACCAGCUUACCAAACCUUAUGAAACUCCGAAGGGGCACGCGUUUAGUCCGGGAGUGAGGCUGCGAGAGCUAACUUCCGUAGCCGAGAGGGAAACAACCCAGACCAUCAGCUAAGGUCCCUAAAUGAUCGCUCAGUGGUUAAGGAUGUGUCGUCGCAUAGACAGCCAGGAGGUUGGCUUAGAAGCAGCCACCCUUCAAAGAGUGCGUAAUAGCUCACUGGUCGAGUGACGAUGCGCCGAAAAUGAUCGGGGCUCAAGUGAUCUACCGAAGCUAUGGAUUCAACUCGCGAAGCGAGUUGUCUGGUAGGGGAGCGUUCAGUCCGCGGAGAAGCCAUACCGGAAGGAGUGGUGGAGCCGACUGAAGUGCGGAUGCCGGCAUGAGUAACGAUAAAAGAAGUGAGAAUCUUCUUCGCCGUAAGGACAAGGGUUCCUGGGGAAGGGUCGUCCGCCCAGGGAAAGUCGGGACCUAAGGUGAGGCCGAACGGCGCAGCCGAUGGACAGCAGGUCAAGAUUCCUGCACCGAUCAUGUGGAGUGAUGGAGGGACGCAUUACGCUAUCCAAUGCCAAGCUAUGGCUAUGCUGGUUGGUACGCUCAAGGGCGAUCGGGUCAGAAAAUCUACCGGUCACAUGCCUCAGACGUAUCGGGAGCUUCCUCGGAAGCGAAGUUGGAAACGCGACGGUGCCAAGAAAAGCUUCUAAACGUUGAAACAUGAUUGCCCGUACCGCAAACCGACACAGGUGUCCGAGUGUCAAUGCACUAAGGCGCGCGAGAGAACCCUCGUUAAGGAACUUUGCAAUCUCACCCCGUAACUUCGGAAGAAGGGGUCCCCACGCUUCGCGUGGGGCGCAGUGAAUAGGCCCAGGCGACUGUUUACCAAAAUCACAGCACUCUGCCAACACGAACAGUGGACGUAUAGGGUGUGACGCCUGCCCGGUGCCGGAAGGUCAAGUGGAGCGGUGCAAGCUGCGAAAUGAAGCCCCGGUGAACGGCGGCCGUAACUAUAACGGUCCUAAGGUAGCGAAAUUCCUUGUCGGGUAAGUUCCGACCUGCACGAAAGGCGUAACGAUCUGGGCGCUGUCUCAACGAGGGACUCGGUGAAAUUGAAUUGGCUGUAAAGAUGCGGCCUACCCGUAGCAGGACGAAAAGACCCCGUGGAGCUUUACUAUAGUCUGGCAUUGGGAUUCGGGUUUCUCUGCGUAGGAUAGGUGGGAGCCUGCGAAACUGGCCUUUUGGGGUCGGUGGAGGCAACGGUGAAAUACCACCCUGAGAAACUUGGAUUUCUAACCUGAAAAAUCACUUUCGGGGACCGUGCUUGGCGGGUAGUUUGACUGGGGCGGUCGCCUCCCAAAAUGUAACGGAGGCGCCCAAAGGUCACCUCAAGACGGUUGGAAAUCGUCUGUAGAGCGCAAAGGUAGAAGGUGGCUUGACUGCGAGACUGACACGUCGAGCAGGGAGGAAACUCGGGCUUAGUGAACCGGUGGUACCGUGUGGAAGGGCCAUCGAUCAACGGAUAAAAGUUACCCCGGGGAUAACAGGCUGAUCUCCCCCGAGAGUCCAUAUCGGCGGGGAGGUUUGGCACCUCGAUGUCGGCUCGUCGCAUCCUGGGGCUGAAGAAGGUCCCAAGGGUUGGGCUGUUCGCCCAUUAAAGCGGCACGCGAGCUGGGUUCAGAACGUCGUGAGACAGUUCGGUCUCUAUCCGCUACGGGCGCAGGAGAAUUGAGGGGAGUUGCUCCUAGUACGAGAGGACCGGAGUGAACGGACCGCUGGUCUCCCUGCUGUCGUACCAACGGCACAUGCAGGGUAGCUAUGUCCGGAACGGAUAACCGCUGAAAGCAUCUAAGCGGGAAGCCAGCCCCAAGAUGAGUUCUCCCACUGUUUAUCAGGUAAGACUCCCGGAAGACCACCGGGUUAAGAGGCCAGGCGUGCACGCAUAGCAAUGUGUUCAGCGGACUGGUGCUCAUCAGUCGAGGUCUUGACCACUC
train_set component_1 5dm6_X 3dll_X 3.5 2008-09-16 GGUCAAGAUAGUAAGGGUCCACGGUGGAUGCCCUGGCGCUGGAGCCGAUGAAGGACGCGAUUACCUGCGAAAAGCCCCGACGAGCUGGAGAUACGCUUUGACUCGGGGAUGUCCGAAUGGGGAAACCCACCUCGUAAGAGGUAUCCGCAAGGAUGGGAACUCAGGGAACUGAAACAUCUCAGUACCUGAAGGAGAAGAAAGAGAAUUCGAUUCCGUUAGUAGCGGCGAGCGAACCCGGAUCAGCCCAAACCGAAACGCUUGCGUUUCGGGGUUGUAGGACCAGUUUUUAAGAUUCAACCCCUCAAGCCGAAGUGGCUGGAAAGCUACACCUCAGAAGGUGAGAGUCCUGUAGGCGAACGAGCGGUUGACUGUACUGGCACCUGAGUAGGUCGUUGUUCGUGAAACGAUGACUGAAUCCGCGCGGACCACCGCGCAAGGCUAAAUACUCCCAGUGACCGAUAGCGCAUAGUACCGUGAGGGAAAGGUGAAAAGAACCCCGGGAGGGGAGUGAAAGAGAACCUGAAACCGUGGACUUACAAGCAGUCAUGGCACCUUAUGCGUGUUAUGGCGUGCCUAUUGAAGCAUGAGCCGGCGACUUAGACCUGACGUGCGAGCUUAAGUUGAAAAACGGAGGCGGAGCGAAAGCGAGUCCGAAUAGGGCGGCAUUAGUACGUCGGGCUAGACUCGAAACCAGGUGAGCUAAGCAUGACCAGGUUGAAACCCCCGUGACAGGGGGCGGAGGACCGAACCGGUGCCUGCUGAAACAGUCUCGGAUGAGUUGUGUUUAGGAGUGAAAAGCUAACCGAACCUGGAGAUAGCUAGUUCUCCCCGAAAUGUAUUGAGGUACAGCCUCGGAUGUUGACCAUGUCCUGUAGAGCACUCACAAGGCUAGGGGGCCUACCAGCUUACCAAACCUUAUGAAACUCCGAAGGGGCACGCGUUUAGUCCGGGAGUGAGGCUGCGAGAGCUAACUUCCGUAGCCGAGAGGGAAACAACCCAGACCAUCAGCUAAGGUCCCUAAAUGAUCGCUCAGUGGUUAAGGAUGUGUCGUCGCAUAGACAGCCAGGAGGUUGGCUUAGAAGCAGCCACCCUUCAAAGAGUGCGUAAUAGCUCACUGGUCGAGUGACGAUGCGCCGAAAAUGAUCGGGGCUCAAGUGAUCUACCGAAGCUAUGGAUUCAACUCGCGAAGCGAGUUGUCUGGUAGGGGAGCGUUCAGUCCGCGGAGAAGCCAUACCGGAAGGAGUGGUGGAGCCGACUGAAGUGCGGAUGCCGGCAUGAGUAACGAUAAAAGAAGUGAGAAUCUUCUUCGCCGUAAGGACAAGGGUUCCUGGGGAAGGGUCGUCCGCCCAGGGAAAGUCGGGACCUAAGGUGAGGCCGAACGGCGCAGCCGAUGGACAGCAGGUCAAGAUUCCUGCACCGAUCAUGUGGAGUGAUGGAGGGACGCAUUACGCUAUCCAAUGCCAAGCUAUGGCUAUGCUGGUUGGUACGCUCAAGGGCGAUCGGGUCAGAAAAUCUACCGGUCACAUGCCUCAGACGUAUCGGGAGCUUCCUCGGAAGCGAAGUUGGAAACGCGACGGUGCCAAGAAAAGCUUCUAAACGUUGAAACAUGAUUGCCCGUACCGCAAACCGACACAGGUGUCCGAGUGUCAAUGCACUAAGGCGCGCGAGAGAACCCUCGUUAAGGAACUUUGCAAUCUCACCCCGUAACUUCGGAAGAAGGGGUCCCCACGCUUCGCGUGGGGCGCAGUGAAUAGGCCCAGGCGACUGUUUACCAAAAUCACAGCACUCUGCCAACACGAACAGUGGACGUAUAGGGUGUGACGCCUGCCCGGUGCCGGAAGGUCAAGUGGAGCGGUGCAAGCUGCGAAAUGAAGCCCCGGUGAACGGCGGCCGUAACUAUAACGGUCCUAAGGUAGCGAAAUUCCUUGUCGGGUAAGUUCCGACCUGCACGAAAGGCGUAACGAUCUGGGCGCUGUCUCAACGAGGGACUCGGUGAAAUUGAAUUGGCUGUAAAGAUGCGGCCUACCCGUAGCAGGACGAAAAGACCCCGUGGAGCUUUACUAUAGUCUGGCAUUGGGAUUCGGGUUUCUCUGCGUAGGAUAGGUGGGAGCCUGCGAAACUGGCCUUUUGGGGUCGGUGGAGGCAACGGUGAAAUACCACCCUGAGAAACUUGGAUUUCUAACCUGAAAAAUCACUUUCGGGGACCGUGCUUGGCGGGUAGUUUGACUGGGGCGGUCGCCUCCCAAAAUGUAACGGAGGCGCCCAAAGGUCACCUCAAGACGGUUGGAAAUCGUCUGUAGAGCGCAAAGGUAGAAGGUGGCUUGACUGCGAGACUGACACGUCGAGCAGGGAGGAAACUCGGGCUUAGUGAACCGGUGGUACCGUGUGGAAGGGCCAUCGAUCAACGGAUAAAAGUUACCCCGGGGAUAACAGGCUGAUCUCCCCCGAGAGUCCAUAUCGGCGGGGAGGUUUGGCACCUCGAUGUCGGCUCGUCGCAUCCUGGGGCUGAAGAAGGUCCCAAGGGUUGGGCUGUUCGCCCAUUAAAGCGGCACGCGAGCUGGGUUCAGAACGUCGUGAGACAGUUCGGUCUCUAUCCGCUACGGGCGCAGGAGAAUUGAGGGGAGUUGCUCCUAGUACGAGAGGACCGGAGUGAACGGACCGCUGGUCUCCCUGCUGUCGUACCAACGGCACAUGCAGGGUAGCUAUGUCCGGAACGGAUAACCGCUGAAAGCAUCUAAGCGGGAAGCCAGCCCCAAGAUGAGUUCUCCCACUGUUUAUCAGGUAAGACUCCCGGAAGACCACCGGGUUAAGAGGCCAGGCGUGCACGCAUAGCAAUGUGUUCAGCGGACUGGUGCUCAUCAGUCGAGGUCUUGACCACUC
train_set component_1 5dm6_X 3pip_X 3.45 2011-02-23 GGUCAAGAUAGUAAGGGUCCACGGUGGAUGCCCUGGCGCUGGAGCCGAUGAAGGACGCGAUUACCUGCGAAAAGCCCCGACGAGCUGGAGAUACGCUUUGACUCGGGGAUGUCCGAAUGGGGAAACCCACCUCGUAAGAGGUAUCCGCAAGGAUGGGAACUCAGGGAACUGAAACAUCUCAGUACCUGAAGGAGAAGAAAGAGAAUUCGAUUCCGUUAGUAGCGGCGAGCGAACCCGGAUCAGCCCAAACCGAAACGCUUGCGUUUCGGGGUUGUAGGACCAGUUUUUAAGAUUCAACCCCUCAAGCCGAAGUGGCUGGAAAGCUACACCUCAGAAGGUGAGAGUCCUGUAGGCGAACGAGCGGUUGACUGUACUGGCACCUGAGUAGGUCGUUGUUCGUGAAACGAUGACUGAAUCCGCGCGGACCACCGCGCAAGGCUAAAUACUCCCAGUGACCGAUAGCGCAUAGUACCGUGAGGGAAAGGUGAAAAGAACCCCGGGAGGGGAGUGAAAGAGAACCUGAAACCGUGGACUUACAAGCAGUCAUGGCACCUUAUGCGUGUUAUGGCGUGCCUAUUGAAGCAUGAGCCGGCGACUUAGACCUGACGUGCGAGCUUAAGUUGAAAAACGGAGGCGGAGCGAAAGCGAGUCCGAAUAGGGCGGCAUUAGUACGUCGGGCUAGACUCGAAACCAGGUGAGCUAAGCAUGACCAGGUUGAAACCCCCGUGACAGGGGGCGGAGGACCGAACCGGUGCCUGCUGAAACAGUCUCGGAUGAGUUGUGUUUAGGAGUGAAAAGCUAACCGAACCUGGAGAUAGCUAGUUCUCCCCGAAAUGUAUUGAGGUACAGCCUCGGAUGUUGACCAUGUCCUGUAGAGCACUCACAAGGCUAGGGGGCCUACCAGCUUACCAAACCUUAUGAAACUCCGAAGGGGCACGCGUUUAGUCCGGGAGUGAGGCUGCGAGAGCUAACUUCCGUAGCCGAGAGGGAAACAACCCAGACCAUCAGCUAAGGUCCCUAAAUGAUCGCUCAGUGGUUAAGGAUGUGUCGUCGCAUAGACAGCCAGGAGGUUGGCUUAGAAGCAGCCACCCUUCAAAGAGUGCGUAAUAGCUCACUGGUCGAGUGACGAUGCGCCGAAAAUGAUCGGGGCUCAAGUGAUCUACCGAAGCUAUGGAUUCAACUCGCGAAGCGAGUUGUCUGGUAGGGGAGCGUUCAGUCCGCGGAGAAGCCAUACCGGAAGGAGUGGUGGAGCCGACUGAAGUGCGGAUGCCGGCAUGAGUAACGAUAAAAGAAGUGAGAAUCUUCUUCGCCGUAAGGACAAGGGUUCCUGGGGAAGGGUCGUCCGCCCAGGGAAAGUCGGGACCUAAGGUGAGGCCGAACGGCGCAGCCGAUGGACAGCAGGUCAAGAUUCCUGCACCGAUCAUGUGGAGUGAUGGAGGGACGCAUUACGCUAUCCAAUGCCAAGCUAUGGCUAUGCUGGUUGGUACGCUCAAGGGCGAUCGGGUCAGAAAAUCUACCGGUCACAUGCCUCAGACGUAUCGGGAGCUUCCUCGGAAGCGAAGUUGGAAACGCGACGGUGCCAAGAAAAGCUUCUAAACGUUGAAACAUGAUUGCCCGUACCGCAAACCGACACAGGUGUCCGAGUGUCAAUGCACUAAGGCGCGCGAGAGAACCCUCGUUAAGGAACUUUGCAAUCUCACCCCGUAACUUCGGAAGAAGGGGUCCCCACGCUUCGCGUGGGGCGCAGUGAAUAGGCCCAGGCGACUGUUUACCAAAAUCACAGCACUCUGCCAACACGAACAGUGGACGUAUAGGGUGUGACGCCUGCCCGGUGCCGGAAGGUCAAGUGGAGCGGUGCAAGCUGCGAAAUGAAGCCCCGGUGAACGGCGGCCGUAACUAUAACGGUCCUAAGGUAGCGAAAUUCCUUGUCGGGUAAGUUCCGACCUGCACGAAAGGCGUAACGAUCUGGGCGCUGUCUCAACGAGGGACUCGGUGAAAUUGAAUUGGCUGUAAAGAUGCGGCCUACCCGUAGCAGGACGAAAAGACCCCGUGGAGCUUUACUAUAGUCUGGCAUUGGGAUUCGGGUUUCUCUGCGUAGGAUAGGUGGGAGCCUGCGAAACUGGCCUUUUGGGGUCGGUGGAGGCAACGGUGAAAUACCACCCUGAGAAACUUGGAUUUCUAACCUGAAAAAUCACUUUCGGGGACCGUGCUUGGCGGGUAGUUUGACUGGGGCGGUCGCCUCCCAAAAUGUAACGGAGGCGCCCAAAGGUCACCUCAAGACGGUUGGAAAUCGUCUGUAGAGCGCAAAGGUAGAAGGUGGCUUGACUGCGAGACUGACACGUCGAGCAGGGAGGAAACUCGGGCUUAGUGAACCGGUGGUACCGUGUGGAAGGGCCAUCGAUCAACGGAUAAAAGUUACCCCGGGGAUAACAGGCUGAUCUCCCCCGAGAGUCCAUAUCGGCGGGGAGGUUUGGCACCUCGAUGUCGGCUCGUCGCAUCCUGGGGCUGAAGAAGGUCCCAAGGGUUGGGCUGUUCGCCCAUUAAAGCGGCACGCGAGCUGGGUUCAGAACGUCGUGAGACAGUUCGGUCUCUAUCCGCUACGGGCGCAGGAGAAUUGAGGGGAGUUGCUCCUAGUACGAGAGGACCGGAGUGAACGGACCGCUGGUCUCCCUGCUGUCGUACCAACGGCACAUGCAGGGUAGCUAUGUCCGGAACGGAUAACCGCUGAAAGCAUCUAAGCGGGAAGCCAGCCCCAAGAUGAGUUCUCCCACUGUUUAUCAGGUAAGACUCCCGGAAGACCACCGGGUUAAGAGGCCAGGCGUGCACGCAUAGCAAUGUGUUCAGCGGACUGGUGCUCAUCAGUCGAGGUCUUGACCACUC
train_set component_1 5dm6_X 7a0r_X 3.3 2021-08-18 GGUCAAGAUAGUAAGGGUCCACGGUGGAUGCCCUGGCGCUGGAGCCGAUGAAGGACGCGAUUACCUGCGAAAAGCCCCGACGAGCUGGAGAUACGCUUUGACUCGGGGAUGUCCGAAUGGGGAAACCCACCUCGUAAGAGGUAUCCGCAAGGAUGGGAACUCAGGGAACUGAAACAUCUCAGUACCUGAAGGAGAAGAAAGAGAAUUCGAUUCCGUUAGUAGCGGCGAGCGAACCCGGAUCAGCCCAAACCGAAACGCUUGCGUUUCGGGGUUGUAGGACCAGUUUUUAAGAUUCAACCCCUCAAGCCGAAGUGGCUGGAAAGCUACACCUCAGAAGGUGAGAGUCCUGUAGGCGAACGAGCGGUUGACUGUACUGGCACCUGAGUAGGUCGUUGUUCGUGAAACGAUGACUGAAUCCGCGCGGACCACCGCGCAAGGCUAAAUACUCCCAGUGACCGAUAGCGCAUAGUACCGUGAGGGAAAGGUGAAAAGAACCCCGGGAGGGGAGUGAAAGAGAACCUGAAACCGUGGACUUACAAGCAGUCAUGGCACCUUAUGCGUGUUAUGGCGUGCCUAUUGAAGCAUGAGCCGGCGACUUAGACCUGACGUGCGAGCUUAAGUUGAAAAACGGAGGCGGAGCGAAAGCGAGUCCGAAUAGGGCGGCAUUAGUACGUCGGGCUAGACUCGAAACCAGGUGAGCUAAGCAUGACCAGGUUGAAACCCCCGUGACAGGGGGCGGAGGACCGAACCGGUGCCUGCUGAAACAGUCUCGGAUGAGUUGUGUUUAGGAGUGAAAAGCUAACCGAACCUGGAGAUAGCUAGUUCUCCCCGAAAUGUAUUGAGGUACAGCCUCGGAUGUUGACCAUGUCCUGUAGAGCACUCACAAGGCUAGGGGGCCUACCAGCUUACCAAACCUUAUGAAACUCCGAAGGGGCACGCGUUUAGUCCGGGAGUGAGGCUGCGAGAGCUAACUUCCGUAGCCGAGAGGGAAACAACCCAGACCAUCAGCUAAGGUCCCUAAAUGAUCGCUCAGUGGUUAAGGAUGUGUCGUCGCAUAGACAGCCAGGAGGUUGGCUUAGAAGCAGCCACCCUUCAAAGAGUGCGUAAUAGCUCACUGGUCGAGUGACGAUGCGCCGAAAAUGAUCGGGGCUCAAGUGAUCUACCGAAGCUAUGGAUUCAACUCGCGAAGCGAGUUGUCUGGUAGGGGAGCGUUCAGUCCGCGGAGAAGCCAUACCGGAAGGAGUGGUGGAGCCGACUGAAGUGCGGAUGCCGGCAUGAGUAACGAUAAAAGAAGUGAGAAUCUUCUUCGCCGUAAGGACAAGGGUUCCUGGGGAAGGGUCGUCCGCCCAGGGAAAGUCGGGACCUAAGGUGAGGCCGAACGGCGCAGCCGAUGGACAGCAGGUCAAGAUUCCUGCACCGAUCAUGUGGAGUGAUGGAGGGACGCAUUACGCUAUCCAAUGCCAAGCUAUGGCUAUGCUGGUUGGUACGCUCAAGGGCGAUCGGGUCAGAAAAUCUACCGGUCACAUGCCUCAGACGUAUCGGGAGCUUCCUCGGAAGCGAAGUUGGAAACGCGACGGUGCCAAGAAAAGCUUCUAAACGUUGAAACAUGAUUGCCCGUACCGCAAACCGACACAGGUGUCCGAGUGUCAAUGCACUAAGGCGCGCGAGAGAACCCUCGUUAAGGAACUUUGCAAUCUCACCCCGUAACUUCGGAAGAAGGGGUCCCCACGCUUCGCGUGGGGCGCAGUGAAUAGGCCCAGGCGACUGUUUACCAAAAUCACAGCACUCUGCCAACACGAACAGUGGACGUAUAGGGUGUGACGCCUGCCCGGUGCCGGAAGGUCAAGUGGAGCGGUGCAAGCUGCGAAAUGAAGCCCCGGUGAACGGCGGCCGUAACUAUAACGGUCCUAAGGUAGCGAAAUUCCUUGUCGGGUAAGUUCCGACCUGCACGAAAGGCGUAACGAUCUGGGCGCUGUCUCAACGAGGGACUCGGUGAAAUUGAAUUGGCUGUAAAGAUGCGGCCUACCCGUAGCAGGACGAAAAGACCCCGUGGAGCUUUACUAUAGUCUGGCAUUGGGAUUCGGGUUUCUCUGCGUAGGAUAGGUGGGAGCCUGCGAAACUGGCCUUUUGGGGUCGGUGGAGGCAACGGUGAAAUACCACCCUGAGAAACUUGGAUUUCUAACCUGAAAAAUCACUUUCGGGGACCGUGCUUGGCGGGUAGUUUGACUGGGGCGGUCGCCUCCCAAAAUGUAACGGAGGCGCCCAAAGGUCACCUCAAGACGGUUGGAAAUCGUCUGUAGAGCGCAAAGGUAGAAGGUGGCUUGACUGCGAGACUGACACGUCGAGCAGGGAGGAAACUCGGGCUUAGUGAACCGGUGGUACCGUGUGGAAGGGCCAUCGAUCAACGGAUAAAAGUUACCCCGGGGAUAACAGGCUGAUCUCCCCCGAGAGUCCAUAUCGGCGGGGAGGUUUGGCACCUCGAUGUCGGCUCGUCGCAUCCUGGGGCUGAAGAAGGUCCCAAGGGUUGGGCUGUUCGCCCAUUAAAGCGGCACGCGAGCUGGGUUCAGAACGUCGUGAGACAGUUCGGUCUCUAUCCGCUACGGGCGCAGGAGAAUUGAGGGGAGUUGCUCCUAGUACGAGAGGACCGGAGUGAACGGACCGCUGGUCUCCCUGCUGUCGUACCAACGGCACAUGCAGGGUAGCUAUGUCCGGAACGGAUAACCGCUGAAAGCAUCUAAGCGGGAAGCCAGCCCCAAGAUGAGUUCUCCCACUGUUUAUCAGGUAAGACUCCCGGAAGACCACCGGGUUAAGAGGCCAGGCGUGCACGCAUAGCAAUGUGUUCAGCGGACUGGUGCUCAUCAGUCGAGGUCUUGACCA
train_set component_1 5dm6_X 3cf5_X 3.3 2008-06-17 GGUCAAGAUAGUAAGGGUCCACGGUGGAUGCCCUGGCGCUGGAGCCGAUGAAGGACGCGAUUACCUGCGAAAAGCCCCGACGAGCUGGAGAUACGCUUUGACUCGGGGAUGUCCGAAUGGGGAAACCCACCUCGUAAGAGGUAUCCGCAAGGAUGGGAACUCAGGGAACUGAAACAUCUCAGUACCUGAAGGAGAAGAAAGAGAAUUCGAUUCCGUUAGUAGCGGCGAGCGAACCCGGAUCAGCCCAAACCGAAACGCUUGCGUUUCGGGGUUGUAGGACCAGUUUUUAAGAUUCAACCCCUCAAGCCGAAGUGGCUGGAAAGCUACACCUCAGAAGGUGAGAGUCCUGUAGGCGAACGAGCGGUUGACUGUACUGGCACCUGAGUAGGUCGUUGUUCGUGAAACGAUGACUGAAUCCGCGCGGACCACCGCGCAAGGCUAAAUACUCCCAGUGACCGAUAGCGCAUAGUACCGUGAGGGAAAGGUGAAAAGAACCCCGGGAGGGGAGUGAAAGAGAACCUGAAACCGUGGACUUACAAGCAGUCAUGGCACCUUAUGCGUGUUAUGGCGUGCCUAUUGAAGCAUGAGCCGGCGACUUAGACCUGACGUGCGAGCUUAAGUUGAAAAACGGAGGCGGAGCGAAAGCGAGUCCGAAUAGGGCGGCAUUAGUACGUCGGGCUAGACUCGAAACCAGGUGAGCUAAGCAUGACCAGGUUGAAACCCCCGUGACAGGGGGCGGAGGACCGAACCGGUGCCUGCUGAAACAGUCUCGGAUGAGUUGUGUUUAGGAGUGAAAAGCUAACCGAACCUGGAGAUAGCUAGUUCUCCCCGAAAUGUAUUGAGGUACAGCCUCGGAUGUUGACCAUGUCCUGUAGAGCACUCACAAGGCUAGGGGGCCUACCAGCUUACCAAACCUUAUGAAACUCCGAAGGGGCACGCGUUUAGUCCGGGAGUGAGGCUGCGAGAGCUAACUUCCGUAGCCGAGAGGGAAACAACCCAGACCAUCAGCUAAGGUCCCUAAAUGAUCGCUCAGUGGUUAAGGAUGUGUCGUCGCAUAGACAGCCAGGAGGUUGGCUUAGAAGCAGCCACCCUUCAAAGAGUGCGUAAUAGCUCACUGGUCGAGUGACGAUGCGCCGAAAAUGAUCGGGGCUCAAGUGAUCUACCGAAGCUAUGGAUUCAACUCGCGAAGCGAGUUGUCUGGUAGGGGAGCGUUCAGUCCGCGGAGAAGCCAUACCGGAAGGAGUGGUGGAGCCGACUGAAGUGCGGAUGCCGGCAUGAGUAACGAUAAAAGAAGUGAGAAUCUUCUUCGCCGUAAGGACAAGGGUUCCUGGGGAAGGGUCGUCCGCCCAGGGAAAGUCGGGACCUAAGGUGAGGCCGAACGGCGCAGCCGAUGGACAGCAGGUCAAGAUUCCUGCACCGAUCAUGUGGAGUGAUGGAGGGACGCAUUACGCUAUCCAAUGCCAAGCUAUGGCUAUGCUGGUUGGUACGCUCAAGGGCGAUCGGGUCAGAAAAUCUACCGGUCACAUGCCUCAGACGUAUCGGGAGCUUCCUCGGAAGCGAAGUUGGAAACGCGACGGUGCCAAGAAAAGCUUCUAAACGUUGAAACAUGAUUGCCCGUACCGCAAACCGACACAGGUGUCCGAGUGUCAAUGCACUAAGGCGCGCGAGAGAACCCUCGUUAAGGAACUUUGCAAUCUCACCCCGUAACUUCGGAAGAAGGGGUCCCCACGCUUCGCGUGGGGCGCAGUGAAUAGGCCCAGGCGACUGUUUACCAAAAUCACAGCACUCUGCCAACACGAACAGUGGACGUAUAGGGUGUGACGCCUGCCCGGUGCCGGAAGGUCAAGUGGAGCGGUGCAAGCUGCGAAAUGAAGCCCCGGUGAACGGCGGCCGUAACUAUAACGGUCCUAAGGUAGCGAAAUUCCUUGUCGGGUAAGUUCCGACCUGCACGAAAGGCGUAACGAUCUGGGCGCUGUCUCAACGAGGGACUCGGUGAAAUUGAAUUGGCUGUAAAGAUGCGGCCUACCCGUAGCAGGACGAAAAGACCCCGUGGAGCUUUACUAUAGUCUGGCAUUGGGAUUCGGGUUUCUCUGCGUAGGAUAGGUGGGAGCCUGCGAAACUGGCCUUUUGGGGUCGGUGGAGGCAACGGUGAAAUACCACCCUGAGAAACUUGGAUUUCUAACCUGAAAAAUCACUUUCGGGGACCGUGCUUGGCGGGUAGUUUGACUGGGGCGGUCGCCUCCCAAAAUGUAACGGAGGCGCCCAAAGGUCACCUCAAGACGGUUGGAAAUCGUCUGUAGAGCGCAAAGGUAGAAGGUGGCUUGACUGCGAGACUGACACGUCGAGCAGGGAGGAAACUCGGGCUUAGUGAACCGGUGGUACCGUGUGGAAGGGCCAUCGAUCAACGGAUAAAAGUUACCCCGGGGAUAACAGGCUGAUCUCCCCCGAGAGUCCAUAUCGGCGGGGAGGUUUGGCACCUCGAUGUCGGCUCGUCGCAUCCUGGGGCUGAAGAAGGUCCCAAGGGUUGGGCUGUUCGCCCAUUAAAGCGGCACGCGAGCUGGGUUCAGAACGUCGUGAGACAGUUCGGUCUCUAUCCGCUACGGGCGCAGGAGAAUUGAGGGGAGUUGCUCCUAGUACGAGAGGACCGGAGUGAACGGACCGCUGGUCUCCCUGCUGUCGUACCAACGGCACAUGCAGGGUAGCUAUGUCCGGAACGGAUAACCGCUGAAAGCAUCUAAGCGGGAAGCCAGCCCCAAGAUGAGUUCUCCCACUGUUUAUCAGGUAAGACUCCCGGAAGACCACCGGGUUAAGAGGCCAGGCGUGCACGCAUAGCAAUGUGUUCAGCGGACUGGUGCUCAUCAGUCGAGGUCUUGACCACUC
train_set component_1 5dm6_X 2zjp_X 3.7 2008-06-17 GGUCAAGAUAGUAAGGGUCCACGGUGGAUGCCCUGGCGCUGGAGCCGAUGAAGGACGCGAUUACCUGCGAAAAGCCCCGACGAGCUGGAGAUACGCUUUGACUCGGGGAUGUCCGAAUGGGGAAACCCACCUCGUAAGAGGUAUCCGCAAGGAUGGGAACUCAGGGAACUGAAACAUCUCAGUACCUGAAGGAGAAGAAAGAGAAUUCGAUUCCGUUAGUAGCGGCGAGCGAACCCGGAUCAGCCCAAACCGAAACGCUUGCGUUUCGGGGUUGUAGGACCAGUUUUUAAGAUUCAACCCCUCAAGCCGAAGUGGCUGGAAAGCUACACCUCAGAAGGUGAGAGUCCUGUAGGCGAACGAGCGGUUGACUGUACUGGCACCUGAGUAGGUCGUUGUUCGUGAAACGAUGACUGAAUCCGCGCGGACCACCGCGCAAGGCUAAAUACUCCCAGUGACCGAUAGCGCAUAGUACCGUGAGGGAAAGGUGAAAAGAACCCCGGGAGGGGAGUGAAAGAGAACCUGAAACCGUGGACUUACAAGCAGUCAUGGCACCUUAUGCGUGUUAUGGCGUGCCUAUUGAAGCAUGAGCCGGCGACUUAGACCUGACGUGCGAGCUUAAGUUGAAAAACGGAGGCGGAGCGAAAGCGAGUCCGAAUAGGGCGGCAUUAGUACGUCGGGCUAGACUCGAAACCAGGUGAGCUAAGCAUGACCAGGUUGAAACCCCCGUGACAGGGGGCGGAGGACCGAACCGGUGCCUGCUGAAACAGUCUCGGAUGAGUUGUGUUUAGGAGUGAAAAGCUAACCGAACCUGGAGAUAGCUAGUUCUCCCCGAAAUGUAUUGAGGUACAGCCUCGGAUGUUGACCAUGUCCUGUAGAGCACUCACAAGGCUAGGGGGCCUACCAGCUUACCAAACCUUAUGAAACUCCGAAGGGGCACGCGUUUAGUCCGGGAGUGAGGCUGCGAGAGCUAACUUCCGUAGCCGAGAGGGAAACAACCCAGACCAUCAGCUAAGGUCCCUAAAUGAUCGCUCAGUGGUUAAGGAUGUGUCGUCGCAUAGACAGCCAGGAGGUUGGCUUAGAAGCAGCCACCCUUCAAAGAGUGCGUAAUAGCUCACUGGUCGAGUGACGAUGCGCCGAAAAUGAUCGGGGCUCAAGUGAUCUACCGAAGCUAUGGAUUCAACUCGCGAAGCGAGUUGUCUGGUAGGGGAGCGUUCAGUCCGCGGAGAAGCCAUACCGGAAGGAGUGGUGGAGCCGACUGAAGUGCGGAUGCCGGCAUGAGUAACGAUAAAAGAAGUGAGAAUCUUCUUCGCCGUAAGGACAAGGGUUCCUGGGGAAGGGUCGUCCGCCCAGGGAAAGUCGGGACCUAAGGUGAGGCCGAACGGCGCAGCCGAUGGACAGCAGGUCAAGAUUCCUGCACCGAUCAUGUGGAGUGAUGGAGGGACGCAUUACGCUAUCCAAUGCCAAGCUAUGGCUAUGCUGGUUGGUACGCUCAAGGGCGAUCGGGUCAGAAAAUCUACCGGUCACAUGCCUCAGACGUAUCGGGAGCUUCCUCGGAAGCGAAGUUGGAAACGCGACGGUGCCAAGAAAAGCUUCUAAACGUUGAAACAUGAUUGCCCGUACCGCAAACCGACACAGGUGUCCGAGUGUCAAUGCACUAAGGCGCGCGAGAGAACCCUCGUUAAGGAACUUUGCAAUCUCACCCCGUAACUUCGGAAGAAGGGGUCCCCACGCUUCGCGUGGGGCGCAGUGAAUAGGCCCAGGCGACUGUUUACCAAAAUCACAGCACUCUGCCAACACGAACAGUGGACGUAUAGGGUGUGACGCCUGCCCGGUGCCGGAAGGUCAAGUGGAGCGGUGCAAGCUGCGAAAUGAAGCCCCGGUGAACGGCGGCCGUAACUAUAACGGUCCUAAGGUAGCGAAAUUCCUUGUCGGGUAAGUUCCGACCUGCACGAAAGGCGUAACGAUCUGGGCGCUGUCUCAACGAGGGACUCGGUGAAAUUGAAUUGGCUGUAAAGAUGCGGCCUACCCGUAGCAGGACGAAAAGACCCCGUGGAGCUUUACUAUAGUCUGGCAUUGGGAUUCGGGUUUCUCUGCGUAGGAUAGGUGGGAGCCUGCGAAACUGGCCUUUUGGGGUCGGUGGAGGCAACGGUGAAAUACCACCCUGAGAAACUUGGAUUUCUAACCUGAAAAAUCACUUUCGGGGACCGUGCUUGGCGGGUAGUUUGACUGGGGCGGUCGCCUCCCAAAAUGUAACGGAGGCGCCCAAAGGUCACCUCAAGACGGUUGGAAAUCGUCUGUAGAGCGCAAAGGUAGAAGGUGGCUUGACUGCGAGACUGACACGUCGAGCAGGGAGGAAACUCGGGCUUAGUGAACCGGUGGUACCGUGUGGAAGGGCCAUCGAUCAACGGAUAAAAGUUACCCCGGGGAUAACAGGCUGAUCUCCCCCGAGAGUCCAUAUCGGCGGGGAGGUUUGGCACCUCGAUGUCGGCUCGUCGCAUCCUGGGGCUGAAGAAGGUCCCAAGGGUUGGGCUGUUCGCCCAUUAAAGCGGCACGCGAGCUGGGUUCAGAACGUCGUGAGACAGUUCGGUCUCUAUCCGCUACGGGCGCAGGAGAAUUGAGGGGAGUUGCUCCUAGUACGAGAGGACCGGAGUGAACGGACCGCUGGUCUCCCUGCUGUCGUACCAACGGCACAUGCAGGGUAGCUAUGUCCGGAACGGAUAACCGCUGAAAGCAUCUAAGCGGGAAGCCAGCCCCAAGAUGAGUUCUCCCACUGUUUAUCAGGUAAGACUCCCGGAAGACCACCGGGUUAAGAGGCCAGGCGUGCACGCAUAGCAAUGUGUUCAGCGGACUGGUGCUCAUCAGUCGAGGUCUUGACCACUC
train_set component_1 5dm6_X 2zjr_X 2.91 2008-06-17 GGUCAAGAUAGUAAGGGUCCACGGUGGAUGCCCUGGCGCUGGAGCCGAUGAAGGACGCGAUUACCUGCGAAAAGCCCCGACGAGCUGGAGAUACGCUUUGACUCGGGGAUGUCCGAAUGGGGAAACCCACCUCGUAAGAGGUAUCCGCAAGGAUGGGAACUCAGGGAACUGAAACAUCUCAGUACCUGAAGGAGAAGAAAGAGAAUUCGAUUCCGUUAGUAGCGGCGAGCGAACCCGGAUCAGCCCAAACCGAAACGCUUGCGUUUCGGGGUUGUAGGACCAGUUUUUAAGAUUCAACCCCUCAAGCCGAAGUGGCUGGAAAGCUACACCUCAGAAGGUGAGAGUCCUGUAGGCGAACGAGCGGUUGACUGUACUGGCACCUGAGUAGGUCGUUGUUCGUGAAACGAUGACUGAAUCCGCGCGGACCACCGCGCAAGGCUAAAUACUCCCAGUGACCGAUAGCGCAUAGUACCGUGAGGGAAAGGUGAAAAGAACCCCGGGAGGGGAGUGAAAGAGAACCUGAAACCGUGGACUUACAAGCAGUCAUGGCACCUUAUGCGUGUUAUGGCGUGCCUAUUGAAGCAUGAGCCGGCGACUUAGACCUGACGUGCGAGCUUAAGUUGAAAAACGGAGGCGGAGCGAAAGCGAGUCCGAAUAGGGCGGCAUUAGUACGUCGGGCUAGACUCGAAACCAGGUGAGCUAAGCAUGACCAGGUUGAAACCCCCGUGACAGGGGGCGGAGGACCGAACCGGUGCCUGCUGAAACAGUCUCGGAUGAGUUGUGUUUAGGAGUGAAAAGCUAACCGAACCUGGAGAUAGCUAGUUCUCCCCGAAAUGUAUUGAGGUACAGCCUCGGAUGUUGACCAUGUCCUGUAGAGCACUCACAAGGCUAGGGGGCCUACCAGCUUACCAAACCUUAUGAAACUCCGAAGGGGCACGCGUUUAGUCCGGGAGUGAGGCUGCGAGAGCUAACUUCCGUAGCCGAGAGGGAAACAACCCAGACCAUCAGCUAAGGUCCCUAAAUGAUCGCUCAGUGGUUAAGGAUGUGUCGUCGCAUAGACAGCCAGGAGGUUGGCUUAGAAGCAGCCACCCUUCAAAGAGUGCGUAAUAGCUCACUGGUCGAGUGACGAUGCGCCGAAAAUGAUCGGGGCUCAAGUGAUCUACCGAAGCUAUGGAUUCAACUCGCGAAGCGAGUUGUCUGGUAGGGGAGCGUUCAGUCCGCGGAGAAGCCAUACCGGAAGGAGUGGUGGAGCCGACUGAAGUGCGGAUGCCGGCAUGAGUAACGAUAAAAGAAGUGAGAAUCUUCUUCGCCGUAAGGACAAGGGUUCCUGGGGAAGGGUCGUCCGCCCAGGGAAAGUCGGGACCUAAGGUGAGGCCGAACGGCGCAGCCGAUGGACAGCAGGUCAAGAUUCCUGCACCGAUCAUGUGGAGUGAUGGAGGGACGCAUUACGCUAUCCAAUGCCAAGCUAUGGCUAUGCUGGUUGGUACGCUCAAGGGCGAUCGGGUCAGAAAAUCUACCGGUCACAUGCCUCAGACGUAUCGGGAGCUUCCUCGGAAGCGAAGUUGGAAACGCGACGGUGCCAAGAAAAGCUUCUAAACGUUGAAACAUGAUUGCCCGUACCGCAAACCGACACAGGUGUCCGAGUGUCAAUGCACUAAGGCGCGCGAGAGAACCCUCGUUAAGGAACUUUGCAAUCUCACCCCGUAACUUCGGAAGAAGGGGUCCCCACGCUUCGCGUGGGGCGCAGUGAAUAGGCCCAGGCGACUGUUUACCAAAAUCACAGCACUCUGCCAACACGAACAGUGGACGUAUAGGGUGUGACGCCUGCCCGGUGCCGGAAGGUCAAGUGGAGCGGUGCAAGCUGCGAAAUGAAGCCCCGGUGAACGGCGGCCGUAACUAUAACGGUCCUAAGGUAGCGAAAUUCCUUGUCGGGUAAGUUCCGACCUGCACGAAAGGCGUAACGAUCUGGGCGCUGUCUCAACGAGGGACUCGGUGAAAUUGAAUUGGCUGUAAAGAUGCGGCCUACCCGUAGCAGGACGAAAAGACCCCGUGGAGCUUUACUAUAGUCUGGCAUUGGGAUUCGGGUUUCUCUGCGUAGGAUAGGUGGGAGCCUGCGAAACUGGCCUUUUGGGGUCGGUGGAGGCAACGGUGAAAUACCACCCUGAGAAACUUGGAUUUCUAACCUGAAAAAUCACUUUCGGGGACCGUGCUUGGCGGGUAGUUUGACUGGGGCGGUCGCCUCCCAAAAUGUAACGGAGGCGCCCAAAGGUCACCUCAAGACGGUUGGAAAUCGUCUGUAGAGCGCAAAGGUAGAAGGUGGCUUGACUGCGAGACUGACACGUCGAGCAGGGAGGAAACUCGGGCUUAGUGAACCGGUGGUACCGUGUGGAAGGGCCAUCGAUCAACGGAUAAAAGUUACCCCGGGGAUAACAGGCUGAUCUCCCCCGAGAGUCCAUAUCGGCGGGGAGGUUUGGCACCUCGAUGUCGGCUCGUCGCAUCCUGGGGCUGAAGAAGGUCCCAAGGGUUGGGCUGUUCGCCCAUUAAAGCGGCACGCGAGCUGGGUUCAGAACGUCGUGAGACAGUUCGGUCUCUAUCCGCUACGGGCGCAGGAGAAUUGAGGGGAGUUGCUCCUAGUACGAGAGGACCGGAGUGAACGGACCGCUGGUCUCCCUGCUGUCGUACCAACGGCACAUGCAGGGUAGCUAUGUCCGGAACGGAUAACCGCUGAAAGCAUCUAAGCGGGAAGCCAGCCCCAAGAUGAGUUCUCCCACUGUUUAUCAGGUAAGACUCCCGGAAGACCACCGGGUUAAGAGGCCAGGCGUGCACGCAUAGCAAUGUGUUCAGCGGACUGGUGCUCAUCAGUCGAGGUCUUGACCACUC
train_set component_1 5dm6_X 1ond_0 3.4 2003-04-15 GGUCAAGAUAGUAAGGGUCCACGGUGGAUGCCCUGGCGCUGGAGCCGAUGAAGGACGCGAUUACCUGCGAAAAGCCCCGACGAGCUGGAGAUACGCUUUGACUCGGGGAUGUCCGAAUGGGGAAACCCACCUCGUAAGAGGUAUCCGCAAGGAUGGGAACUCAGGGAACUGAAACAUCUCAGUACCUGAAGGAGAAGAAAGAGAAUUCGAUUCCGUUAGUAGCGGCGAGCGAACCCGGAUCAGCCCAAACCGAAACGCUUGCGUUUCGGGGUUGUAGGACCAGUUUUUAAGAUUCAACCCCUCAAGCCGAAGUGGCUGGAAAGCUACACCUCAGAAGGUGAGAGUCCUGUAGGCGAACGAGCGGUUGACUGUACUGGCACCUGAGUAGGUCGUUGUUCGUGAAACGAUGACUGAAUCCGCGCGGACCACCGCGCAAGGCUAAAUACUCCCAGUGACCGAUAGCGCAUAGUACCGUGAGGGAAAGGUGAAAAGAACCCCGGGAGGGGAGUGAAAGAGAACCUGAAACCGUGGACUUACAAGCAGUCAUGGCACCUUAUGCGUGUUAUGGCGUGCCUAUUGAAGCAUGAGCCGGCGACUUAGACCUGACGUGCGAGCUUAAGUUGAAAAACGGAGGCGGAGCGAAAGCGAGUCCGAAUAGGGCGGCAUUAGUACGUCGGGCUAGACUCGAAACCAGGUGAGCUAAGCAUGACCAGGUUGAAACCCCCGUGACAGGGGGCGGAGGACCGAACCGGUGCCUGCUGAAACAGUCUCGGAUGAGUUGUGUUUAGGAGUGAAAAGCUAACCGAACCUGGAGAUAGCUAGUUCUCCCCGAAAUGUAUUGAGGUACAGCCUCGGAUGUUGACCAUGUCCUGUAGAGCACUCACAAGGCUAGGGGGCCUACCAGCUUACCAAACCUUAUGAAACUCCGAAGGGGCACGCGUUUAGUCCGGGAGUGAGGCUGCGAGAGCUAACUUCCGUAGCCGAGAGGGAAACAACCCAGACCAUCAGCUAAGGUCCCUAAAUGAUCGCUCAGUGGUUAAGGAUGUGUCGUCGCAUAGACAGCCAGGAGGUUGGCUUAGAAGCAGCCACCCUUCAAAGAGUGCGUAAUAGCUCACUGGUCGAGUGACGAUGCGCCGAAAAUGAUCGGGGCUCAAGUGAUCUACCGAAGCUAUGGAUUCAACUCGCGAAGCGAGUUGUCUGGUAGGGGAGCGUUCAGUCCGCGGAGAAGCCAUACCGGAAGGAGUGGUGGAGCCGACUGAAGUGCGGAUGCCGGCAUGAGUAACGAUAAAAGAAGUGAGAAUCUUCUUCGCCGUAAGGACAAGGGUUCCUGGGGAAGGGUCGUCCGCCCAGGGAAAGUCGGGACCUAAGGUGAGGCCGAACGGCGCAGCCGAUGGACAGCAGGUCAAGAUUCCUGCACCGAUCAUGUGGAGUGAUGGAGGGACGCAUUACGCUAUCCAAUGCCAAGCUAUGGCUAUGCUGGUUGGUACGCUCAAGGGCGAUCGGGUCAGAAAAUCUACCGGUCACAUGCCUCAGACGUAUCGGGAGCUUCCUCGGAAGCGAAGUUGGAAACGCGACGGUGCCAAGAAAAGCUUCUAAACGUUGAAACAUGAUUGCCCGUACCGCAAACCGACACAGGUGUCCGAGUGUCAAUGCACUAAGGCGCGCGAGAGAACCCUCGUUAAGGAACUUUGCAAUCUCACCCCGUAACUUCGGAAGAAGGGGUCCCCACGCUUCGCGUGGGGCGCAGUGAAUAGGCCCAGGCGACUGUUUACCAAAAUCACAGCACUCUGCCAACACGAACAGUGGACGUAUAGGGUGUGACGCCUGCCCGGUGCCGGAAGGUCAAGUGGAGCGGUGCAAGCUGCGAAAUGAAGCCCCGGUGAACGGCGGCCGUAACUAUAACGGUCCUAAGGUAGCGAAAUUCCUUGUCGGGUAAGUUCCGACCUGCACGAAAGGCGUAACGAUCUGGGCGCUGUCUCAACGAGGGACUCGGUGAAAUUGAAUUGGCUGUAAAGAUGCGGCCUACCCGUAGCAGGACGAAAAGACCCCGUGGAGCUUUACUAUAGUCUGGCAUUGGGAUUCGGGUUUCUCUGCGUAGGAUAGGUGGGAGCCUGCGAAACUGGCCUUUUGGGGUCGGUGGAGGCAACGGUGAAAUACCACCCUGAGAAACUUGGAUUUCUAACCUGAAAAAUCACUUUCGGGGACCGUGCUUGGCGGGUAGUUUGACUGGGGCGGUCGCCUCCCAAAAUGUAACGGAGGCGCCCAAAGGUCACCUCAAGACGGUUGGAAAUCGUCUGUAGAGCGCAAAGGUAGAAGGUGGCUUGACUGCGAGACUGACACGUCGAGCAGGGAGGAAACUCGGGCUUAGUGAACCGGUGGUACCGUGUGGAAGGGCCAUCGAUCAACGGAUAAAAGUUACCCCGGGGAUAACAGGCUGAUCUCCCCCGAGAGUCCAUAUCGGCGGGGAGGUUUGGCACCUCGAUGUCGGCUCGUCGCAUCCUGGGGCUGAAGAAGGUCCCAAGGGUUGGGCUGUUCGCCCAUUAAAGCGGCACGCGAGCUGGGUUCAGAACGUCGUGAGACAGUUCGGUCUCUAUCCGCUACGGGCGCAGGAGAAUUGAGGGGAGUUGCUCCUAGUACGAGAGGACCGGAGUGAACGGACCGCUGGUCUCCCUGCUGUCGUACCAACGGCACAUGCAGGGUAGCUAUGUCCGGAACGGAUAACCGCUGAAAGCAUCUAAGCGGGAAGCCAGCCCCAAGAUGAGUUCUCCCACUGUUUAUCAGGUAAGACUCCCGGAAGACCACCGGGUUAAGAGGCCAGGCGUGCACGCAUAGCAAUGUGUUCAGCGGACUGGUGCUCAUCAGUCGAGGUCUUGACCACUC
train_set component_1 5dm6_X 2ogo_0 3.66 2007-05-01 GGUCAAGAUAGUAAGGGUCCACGGUGGAUGCCCUGGCGCUGGAGCCGAUGAAGGACGCGAUUACCUGCGAAAAGCCCCGACGAGCUGGAGAUACGCUUUGACUCGGGGAUGUCCGAAUGGGGAAACCCACCUCGUAAGAGGUAUCCGCAAGGAUGGGAACUCAGGGAACUGAAACAUCUCAGUACCUGAAGGAGAAGAAAGAGAAUUCGAUUCCGUUAGUAGCGGCGAGCGAACCCGGAUCAGCCCAAACCGAAACGCUUGCGUUUCGGGGUUGUAGGACCAGUUUUUAAGAUUCAACCCCUCAAGCCGAAGUGGCUGGAAAGCUACACCUCAGAAGGUGAGAGUCCUGUAGGCGAACGAGCGGUUGACUGUACUGGCACCUGAGUAGGUCGUUGUUCGUGAAACGAUGACUGAAUCCGCGCGGACCACCGCGCAAGGCUAAAUACUCCCAGUGACCGAUAGCGCAUAGUACCGUGAGGGAAAGGUGAAAAGAACCCCGGGAGGGGAGUGAAAGAGAACCUGAAACCGUGGACUUACAAGCAGUCAUGGCACCUUAUGCGUGUUAUGGCGUGCCUAUUGAAGCAUGAGCCGGCGACUUAGACCUGACGUGCGAGCUUAAGUUGAAAAACGGAGGCGGAGCGAAAGCGAGUCCGAAUAGGGCGGCAUUAGUACGUCGGGCUAGACUCGAAACCAGGUGAGCUAAGCAUGACCAGGUUGAAACCCCCGUGACAGGGGGCGGAGGACCGAACCGGUGCCUGCUGAAACAGUCUCGGAUGAGUUGUGUUUAGGAGUGAAAAGCUAACCGAACCUGGAGAUAGCUAGUUCUCCCCGAAAUGUAUUGAGGUACAGCCUCGGAUGUUGACCAUGUCCUGUAGAGCACUCACAAGGCUAGGGGGCCUACCAGCUUACCAAACCUUAUGAAACUCCGAAGGGGCACGCGUUUAGUCCGGGAGUGAGGCUGCGAGAGCUAACUUCCGUAGCCGAGAGGGAAACAACCCAGACCAUCAGCUAAGGUCCCUAAAUGAUCGCUCAGUGGUUAAGGAUGUGUCGUCGCAUAGACAGCCAGGAGGUUGGCUUAGAAGCAGCCACCCUUCAAAGAGUGCGUAAUAGCUCACUGGUCGAGUGACGAUGCGCCGAAAAUGAUCGGGGCUCAAGUGAUCUACCGAAGCUAUGGAUUCAACUCGCGAAGCGAGUUGUCUGGUAGGGGAGCGUUCAGUCCGCGGAGAAGCCAUACCGGAAGGAGUGGUGGAGCCGACUGAAGUGCGGAUGCCGGCAUGAGUAACGAUAAAAGAAGUGAGAAUCUUCUUCGCCGUAAGGACAAGGGUUCCUGGGGAAGGGUCGUCCGCCCAGGGAAAGUCGGGACCUAAGGUGAGGCCGAACGGCGCAGCCGAUGGACAGCAGGUCAAGAUUCCUGCACCGAUCAUGUGGAGUGAUGGAGGGACGCAUUACGCUAUCCAAUGCCAAGCUAUGGCUAUGCUGGUUGGUACGCUCAAGGGCGAUCGGGUCAGAAAAUCUACCGGUCACAUGCCUCAGACGUAUCGGGAGCUUCCUCGGAAGCGAAGUUGGAAACGCGACGGUGCCAAGAAAAGCUUCUAAACGUUGAAACAUGAUUGCCCGUACCGCAAACCGACACAGGUGUCCGAGUGUCAAUGCACUAAGGCGCGCGAGAGAACCCUCGUUAAGGAACUUUGCAAUCUCACCCCGUAACUUCGGAAGAAGGGGUCCCCACGCUUCGCGUGGGGCGCAGUGAAUAGGCCCAGGCGACUGUUUACCAAAAUCACAGCACUCUGCCAACACGAACAGUGGACGUAUAGGGUGUGACGCCUGCCCGGUGCCGGAAGGUCAAGUGGAGCGGUGCAAGCUGCGAAAUGAAGCCCCGGUGAACGGCGGCCGUAACUAUAACGGUCCUAAGGUAGCGAAAUUCCUUGUCGGGUAAGUUCCGACCUGCACGAAAGGCGUAACGAUCUGGGCGCUGUCUCAACGAGGGACUCGGUGAAAUUGAAUUGGCUGUAAAGAUGCGGCCUACCCGUAGCAGGACGAAAAGACCCCGUGGAGCUUUACUAUAGUCUGGCAUUGGGAUUCGGGUUUCUCUGCGUAGGAUAGGUGGGAGCCUGCGAAACUGGCCUUUUGGGGUCGGUGGAGGCAACGGUGAAAUACCACCCUGAGAAACUUGGAUUUCUAACCUGAAAAAUCACUUUCGGGGACCGUGCUUGGCGGGUAGUUUGACUGGGGCGGUCGCCUCCCAAAAUGUAACGGAGGCGCCCAAAGGUCACCUCAAGACGGUUGGAAAUCGUCUGUAGAGCGCAAAGGUAGAAGGUGGCUUGACUGCGAGACUGACACGUCGAGCAGGGAGGAAACUCGGGCUUAGUGAACCGGUGGUACCGUGUGGAAGGGCCAUCGAUCAACGGAUAAAAGUUACCCCGGGGAUAACAGGCUGAUCUCCCCCGAGAGUCCAUAUCGGCGGGGAGGUUUGGCACCUCGAUGUCGGCUCGUCGCAUCCUGGGGCUGAAGAAGGUCCCAAGGGUUGGGCUGUUCGCCCAUUAAAGCGGCACGCGAGCUGGGUUCAGAACGUCGUGAGACAGUUCGGUCUCUAUCCGCUACGGGCGCAGGAGAAUUGAGGGGAGUUGCUCCUAGUACGAGAGGACCGGAGUGAACGGACCGCUGGUCUCCCUGCUGUCGUACCAACGGCACAUGCAGGGUAGCUAUGUCCGGAACGGAUAACCGCUGAAAGCAUCUAAGCGGGAAGCCAGCCCCAAGAUGAGUUCUCCCACUGUUUAUCAGGUAAGACUCCCGGAAGACCACCGGGUUAAGAGGCCAGGCGUGCACGCAUAGCAAUGUGUUCAGCGGACUGGUGCUCAUCAGUCGAGGUCUUGACCACUC
train_set component_1 5dm6_X 3fwo_A 3.71 2010-01-19 GGUCAAGAUAGUAAGGGUCCACGGUGGAUGCCCUGGCGCUGGAGCCGAUGAAGGACGCGAUUACCUGCGAAAAGCCCCGACGAGCUGGAGAUACGCUUUGACUCGGGGAUGUCCGAAUGGGGAAACCCACCUCGUAAGAGGUAUCCGCAAGGAUGGGAACUCAGGGAACUGAAACAUCUCAGUACCUGAAGGAGAAGAAAGAGAAUUCGAUUCCGUUAGUAGCGGCGAGCGAACCCGGAUCAGCCCAAACCGAAACGCUUGCGUUUCGGGGUUGUAGGACCAGUUUUUAAGAUUCAACCCCUCAAGCCGAAGUGGCUGGAAAGCUACACCUCAGAAGGUGAGAGUCCUGUAGGCGAACGAGCGGUUGACUGUACUGGCACCUGAGUAGGUCGUUGUUCGUGAAACGAUGACUGAAUCCGCGCGGACCACCGCGCAAGGCUAAAUACUCCCAGUGACCGAUAGCGCAUAGUACCGUGAGGGAAAGGUGAAAAGAACCCCGGGAGGGGAGUGAAAGAGAACCUGAAACCGUGGACUUACAAGCAGUCAUGGCACCUUAUGCGUGUUAUGGCGUGCCUAUUGAAGCAUGAGCCGGCGACUUAGACCUGACGUGCGAGCUUAAGUUGAAAAACGGAGGCGGAGCGAAAGCGAGUCCGAAUAGGGCGGCAUUAGUACGUCGGGCUAGACUCGAAACCAGGUGAGCUAAGCAUGACCAGGUUGAAACCCCCGUGACAGGGGGCGGAGGACCGAACCGGUGCCUGCUGAAACAGUCUCGGAUGAGUUGUGUUUAGGAGUGAAAAGCUAACCGAACCUGGAGAUAGCUAGUUCUCCCCGAAAUGUAUUGAGGUACAGCCUCGGAUGUUGACCAUGUCCUGUAGAGCACUCACAAGGCUAGGGGGCCUACCAGCUUACCAAACCUUAUGAAACUCCGAAGGGGCACGCGUUUAGUCCGGGAGUGAGGCUGCGAGAGCUAACUUCCGUAGCCGAGAGGGAAACAACCCAGACCAUCAGCUAAGGUCCCUAAAUGAUCGCUCAGUGGUUAAGGAUGUGUCGUCGCAUAGACAGCCAGGAGGUUGGCUUAGAAGCAGCCACCCUUCAAAGAGUGCGUAAUAGCUCACUGGUCGAGUGACGAUGCGCCGAAAAUGAUCGGGGCUCAAGUGAUCUACCGAAGCUAUGGAUUCAACUCGCGAAGCGAGUUGUCUGGUAGGGGAGCGUUCAGUCCGCGGAGAAGCCAUACCGGAAGGAGUGGUGGAGCCGACUGAAGUGCGGAUGCCGGCAUGAGUAACGAUAAAAGAAGUGAGAAUCUUCUUCGCCGUAAGGACAAGGGUUCCUGGGGAAGGGUCGUCCGCCCAGGGAAAGUCGGGACCUAAGGUGAGGCCGAACGGCGCAGCCGAUGGACAGCAGGUCAAGAUUCCUGCACCGAUCAUGUGGAGUGAUGGAGGGACGCAUUACGCUAUCCAAUGCCAAGCUAUGGCUAUGCUGGUUGGUACGCUCAAGGGCGAUCGGGUCAGAAAAUCUACCGGUCACAUGCCUCAGACGUAUCGGGAGCUUCCUCGGAAGCGAAGUUGGAAACGCGACGGUGCCAAGAAAAGCUUCUAAACGUUGAAACAUGAUUGCCCGUACCGCAAACCGACACAGGUGUCCGAGUGUCAAUGCACUAAGGCGCGCGAGAGAACCCUCGUUAAGGAACUUUGCAAUCUCACCCCGUAACUUCGGAAGAAGGGGUCCCCACGCUUCGCGUGGGGCGCAGUGAAUAGGCCCAGGCGACUGUUUACCAAAAUCACAGCACUCUGCCAACACGAACAGUGGACGUAUAGGGUGUGACGCCUGCCCGGUGCCGGAAGGUCAAGUGGAGCGGUGCAAGCUGCGAAAUGAAGCCCCGGUGAACGGCGGCCGUAACUAUAACGGUCCUAAGGUAGCGAAAUUCCUUGUCGGGUAAGUUCCGACCUGCACGAAAGGCGUAACGAUCUGGGCGCUGUCUCAACGAGGGACUCGGUGAAAUUGAAUUGGCUGUAAAGAUGCGGCCUACCCGUAGCAGGACGAAAAGACCCCGUGGAGCUUUACUAUAGUCUGGCAUUGGGAUUCGGGUUUCUCUGCGUAGGAUAGGUGGGAGCCUGCGAAACUGGCCUUUUGGGGUCGGUGGAGGCAACGGUGAAAUACCACCCUGAGAAACUUGGAUUUCUAACCUGAAAAAUCACUUUCGGGGACCGUGCUUGGCGGGUAGUUUGACUGGGGCGGUCGCCUCCCAAAAUGUAACGGAGGCGCCCAAAGGUCACCUCAAGACGGUUGGAAAUCGUCUGUAGAGCGCAAAGGUAGAAGGUGGCUUGACUGCGAGACUGACACGUCGAGCAGGGAGGAAACUCGGGCUUAGUGAACCGGUGGUACCGUGUGGAAGGGCCAUCGAUCAACGGAUAAAAGUUACCCCGGGGAUAACAGGCUGAUCUCCCCCGAGAGUCCAUAUCGGCGGGGAGGUUUGGCACCUCGAUGUCGGCUCGUCGCAUCCUGGGGCUGAAGAAGGUCCCAAGGGUUGGGCUGUUCGCCCAUUAAAGCGGCACGCGAGCUGGGUUCAGAACGUCGUGAGACAGUUCGGUCUCUAUCCGCUACGGGCGCAGGAGAAUUGAGGGGAGUUGCUCCUAGUACGAGAGGACCGGAGUGAACGGACCGCUGGUCUCCCUGCUGUCGUACCAACGGCACAUGCAGGGUAGCUAUGUCCGGAACGGAUAACCGCUGAAAGCAUCUAAGCGGGAAGCCAGCCCCAAGAUGAGUUCUCCCACUGUUUAUCAGGUAAGACUCCCGGAAGACCACCGGGUUAAGAGGCCAGGCGUGCACGCAUAGCAAUGUGUUCAGCGGACUGGUGCUCAUCAGUCGAGGUCUUGACCACUC
train_set component_1 5dm6_X 3pio_X 3.2473 2011-02-23 GGUCAAGAUAGUAAGGGUCCACGGUGGAUGCCCUGGCGCUGGAGCCGAUGAAGGACGCGAUUACCUGCGAAAAGCCCCGACGAGCUGGAGAUACGCUUUGACUCGGGGAUGUCCGAAUGGGGAAACCCACCUCGUAAGAGGUAUCCGCAAGGAUGGGAACUCAGGGAACUGAAACAUCUCAGUACCUGAAGGAGAAGAAAGAGAAUUCGAUUCCGUUAGUAGCGGCGAGCGAACCCGGAUCAGCCCAAACCGAAACGCUUGCGUUUCGGGGUUGUAGGACCAGUUUUUAAGAUUCAACCCCUCAAGCCGAAGUGGCUGGAAAGCUACACCUCAGAAGGUGAGAGUCCUGUAGGCGAACGAGCGGUUGACUGUACUGGCACCUGAGUAGGUCGUUGUUCGUGAAACGAUGACUGAAUCCGCGCGGACCACCGCGCAAGGCUAAAUACUCCCAGUGACCGAUAGCGCAUAGUACCGUGAGGGAAAGGUGAAAAGAACCCCGGGAGGGGAGUGAAAGAGAACCUGAAACCGUGGACUUACAAGCAGUCAUGGCACCUUAUGCGUGUUAUGGCGUGCCUAUUGAAGCAUGAGCCGGCGACUUAGACCUGACGUGCGAGCUUAAGUUGAAAAACGGAGGCGGAGCGAAAGCGAGUCCGAAUAGGGCGGCAUUAGUACGUCGGGCUAGACUCGAAACCAGGUGAGCUAAGCAUGACCAGGUUGAAACCCCCGUGACAGGGGGCGGAGGACCGAACCGGUGCCUGCUGAAACAGUCUCGGAUGAGUUGUGUUUAGGAGUGAAAAGCUAACCGAACCUGGAGAUAGCUAGUUCUCCCCGAAAUGUAUUGAGGUACAGCCUCGGAUGUUGACCAUGUCCUGUAGAGCACUCACAAGGCUAGGGGGCCUACCAGCUUACCAAACCUUAUGAAACUCCGAAGGGGCACGCGUUUAGUCCGGGAGUGAGGCUGCGAGAGCUAACUUCCGUAGCCGAGAGGGAAACAACCCAGACCAUCAGCUAAGGUCCCUAAAUGAUCGCUCAGUGGUUAAGGAUGUGUCGUCGCAUAGACAGCCAGGAGGUUGGCUUAGAAGCAGCCACCCUUCAAAGAGUGCGUAAUAGCUCACUGGUCGAGUGACGAUGCGCCGAAAAUGAUCGGGGCUCAAGUGAUCUACCGAAGCUAUGGAUUCAACUCGCGAAGCGAGUUGUCUGGUAGGGGAGCGUUCAGUCCGCGGAGAAGCCAUACCGGAAGGAGUGGUGGAGCCGACUGAAGUGCGGAUGCCGGCAUGAGUAACGAUAAAAGAAGUGAGAAUCUUCUUCGCCGUAAGGACAAGGGUUCCUGGGGAAGGGUCGUCCGCCCAGGGAAAGUCGGGACCUAAGGUGAGGCCGAACGGCGCAGCCGAUGGACAGCAGGUCAAGAUUCCUGCACCGAUCAUGUGGAGUGAUGGAGGGACGCAUUACGCUAUCCAAUGCCAAGCUAUGGCUAUGCUGGUUGGUACGCUCAAGGGCGAUCGGGUCAGAAAAUCUACCGGUCACAUGCCUCAGACGUAUCGGGAGCUUCCUCGGAAGCGAAGUUGGAAACGCGACGGUGCCAAGAAAAGCUUCUAAACGUUGAAACAUGAUUGCCCGUACCGCAAACCGACACAGGUGUCCGAGUGUCAAUGCACUAAGGCGCGCGAGAGAACCCUCGUUAAGGAACUUUGCAAUCUCACCCCGUAACUUCGGAAGAAGGGGUCCCCACGCUUCGCGUGGGGCGCAGUGAAUAGGCCCAGGCGACUGUUUACCAAAAUCACAGCACUCUGCCAACACGAACAGUGGACGUAUAGGGUGUGACGCCUGCCCGGUGCCGGAAGGUCAAGUGGAGCGGUGCAAGCUGCGAAAUGAAGCCCCGGUGAACGGCGGCCGUAACUAUAACGGUCCUAAGGUAGCGAAAUUCCUUGUCGGGUAAGUUCCGACCUGCACGAAAGGCGUAACGAUCUGGGCGCUGUCUCAACGAGGGACUCGGUGAAAUUGAAUUGGCUGUAAAGAUGCGGCCUACCCGUAGCAGGACGAAAAGACCCCGUGGAGCUUUACUAUAGUCUGGCAUUGGGAUUCGGGUUUCUCUGCGUAGGAUAGGUGGGAGCCUGCGAAACUGGCCUUUUGGGGUCGGUGGAGGCAACGGUGAAAUACCACCCUGAGAAACUUGGAUUUCUAACCUGAAAAAUCACUUUCGGGGACCGUGCUUGGCGGGUAGUUUGACUGGGGCGGUCGCCUCCCAAAAUGUAACGGAGGCGCCCAAAGGUCACCUCAAGACGGUUGGAAAUCGUCUGUAGAGCGCAAAGGUAGAAGGUGGCUUGACUGCGAGACUGACACGUCGAGCAGGGAGGAAACUCGGGCUUAGUGAACCGGUGGUACCGUGUGGAAGGGCCAUCGAUCAACGGAUAAAAGUUACCCCGGGGAUAACAGGCUGAUCUCCCCCGAGAGUCCAUAUCGGCGGGGAGGUUUGGCACCUCGAUGUCGGCUCGUCGCAUCCUGGGGCUGAAGAAGGUCCCAAGGGUUGGGCUGUUCGCCCAUUAAAGCGGCACGCGAGCUGGGUUCAGAACGUCGUGAGACAGUUCGGUCUCUAUCCGCUACGGGCGCAGGAGAAUUGAGGGGAGUUGCUCCUAGUACGAGAGGACCGGAGUGAACGGACCGCUGGUCUCCCUGCUGUCGUACCAACGGCACAUGCAGGGUAGCUAUGUCCGGAACGGAUAACCGCUGAAAGCAUCUAAGCGGGAAGCCAGCCCCAAGAUGAGUUCUCCCACUGUUUAUCAGGUAAGACUCCCGGAAGACCACCGGGUUAAGAGGCCAGGCGUGCACGCAUAGCAAUGUGUUCAGCGGACUGGUGCUCAUCAGUCGAGGUCUUGACCACUC
train_set component_1 5dm6_X 7a0s_X 3.22 2021-08-18 GGUCAAGAUAGUAAGGGUCCACGGUGGAUGCCCUGGCGCUGGAGCCGAUGAAGGACGCGAUUACCUGCGAAAAGCCCCGACGAGCUGGAGAUACGCUUUGACUCGGGGAUGUCCGAAUGGGGAAACCCACCUCGUAAGAGGUAUCCGCAAGGAUGGGAACUCAGGGAACUGAAACAUCUCAGUACCUGAAGGAGAAGAAAGAGAAUUCGAUUCCGUUAGUAGCGGCGAGCGAACCCGGAUCAGCCCAAACCGAAACGCUUGCGUUUCGGGGUUGUAGGACCAGUUUUUAAGAUUCAACCCCUCAAGCCGAAGUGGCUGGAAAGCUACACCUCAGAAGGUGAGAGUCCUGUAGGCGAACGAGCGGUUGACUGUACUGGCACCUGAGUAGGUCGUUGUUCGUGAAACGAUGACUGAAUCCGCGCGGACCACCGCGCAAGGCUAAAUACUCCCAGUGACCGAUAGCGCAUAGUACCGUGAGGGAAAGGUGAAAAGAACCCCGGGAGGGGAGUGAAAGAGAACCUGAAACCGUGGACUUACAAGCAGUCAUGGCACCUUAUGCGUGUUAUGGCGUGCCUAUUGAAGCAUGAGCCGGCGACUUAGACCUGACGUGCGAGCUUAAGUUGAAAAACGGAGGCGGAGCGAAAGCGAGUCCGAAUAGGGCGGCAUUAGUACGUCGGGCUAGACUCGAAACCAGGUGAGCUAAGCAUGACCAGGUUGAAACCCCCGUGACAGGGGGCGGAGGACCGAACCGGUGCCUGCUGAAACAGUCUCGGAUGAGUUGUGUUUAGGAGUGAAAAGCUAACCGAACCUGGAGAUAGCUAGUUCUCCCCGAAAUGUAUUGAGGUACAGCCUCGGAUGUUGACCAUGUCCUGUAGAGCACUCACAAGGCUAGGGGGCCUACCAGCUUACCAAACCUUAUGAAACUCCGAAGGGGCACGCGUUUAGUCCGGGAGUGAGGCUGCGAGAGCUAACUUCCGUAGCCGAGAGGGAAACAACCCAGACCAUCAGCUAAGGUCCCUAAAUGAUCGCUCAGUGGUUAAGGAUGUGUCGUCGCAUAGACAGCCAGGAGGUUGGCUUAGAAGCAGCCACCCUUCAAAGAGUGCGUAAUAGCUCACUGGUCGAGUGACGAUGCGCCGAAAAUGAUCGGGGCUCAAGUGAUCUACCGAAGCUAUGGAUUCAACUCGCGAAGCGAGUUGUCUGGUAGGGGAGCGUUCAGUCCGCGGAGAAGCCAUACCGGAAGGAGUGGUGGAGCCGACUGAAGUGCGGAUGCCGGCAUGAGUAACGAUAAAAGAAGUGAGAAUCUUCUUCGCCGUAAGGACAAGGGUUCCUGGGGAAGGGUCGUCCGCCCAGGGAAAGUCGGGACCUAAGGUGAGGCCGAACGGCGCAGCCGAUGGACAGCAGGUCAAGAUUCCUGCACCGAUCAUGUGGAGUGAUGGAGGGACGCAUUACGCUAUCCAAUGCCAAGCUAUGGCUAUGCUGGUUGGUACGCUCAAGGGCGAUCGGGUCAGAAAAUCUACCGGUCACAUGCCUCAGACGUAUCGGGAGCUUCCUCGGAAGCGAAGUUGGAAACGCGACGGUGCCAAGAAAAGCUUCUAAACGUUGAAACAUGAUUGCCCGUACCGCAAACCGACACAGGUGUCCGAGUGUCAAUGCACUAAGGCGCGCGAGAGAACCCUCGUUAAGGAACUUUGCAAUCUCACCCCGUAACUUCGGAAGAAGGGGUCCCCACGCUUCGCGUGGGGCGCAGUGAAUAGGCCCAGGCGACUGUUUACCAAAAUCACAGCACUCUGCCAACACGAACAGUGGACGUAUAGGGUGUGACGCCUGCCCGGUGCCGGAAGGUCAAGUGGAGCGGUGCAAGCUGCGAAAUGAAGCCCCGGUGAACGGCGGCCGUAACUAUAACGGUCCUAAGGUAGCGAAAUUCCUUGUCGGGUAAGUUCCGACCUGCACGAAAGGCGUAACGAUCUGGGCGCUGUCUCAACGAGGGACUCGGUGAAAUUGAAUUGGCUGUAAAGAUGCGGCCUACCCGUAGCAGGACGAAAAGACCCCGUGGAGCUUUACUAUAGUCUGGCAUUGGGAUUCGGGUUUCUCUGCGUAGGAUAGGUGGGAGCCUGCGAAACUGGCCUUUUGGGGUCGGUGGAGGCAACGGUGAAAUACCACCCUGAGAAACUUGGAUUUCUAACCUGAAAAAUCACUUUCGGGGACCGUGCUUGGCGGGUAGUUUGACUGGGGCGGUCGCCUCCCAAAAUGUAACGGAGGCGCCCAAAGGUCACCUCAAGACGGUUGGAAAUCGUCUGUAGAGCGCAAAGGUAGAAGGUGGCUUGACUGCGAGACUGACACGUCGAGCAGGGAGGAAACUCGGGCUUAGUGAACCGGUGGUACCGUGUGGAAGGGCCAUCGAUCAACGGAUAAAAGUUACCCCGGGGAUAACAGGCUGAUCUCCCCCGAGAGUCCAUAUCGGCGGGGAGGUUUGGCACCUCGAUGUCGGCUCGUCGCAUCCUGGGGCUGAAGAAGGUCCCAAGGGUUGGGCUGUUCGCCCAUUAAAGCGGCACGCGAGCUGGGUUCAGAACGUCGUGAGACAGUUCGGUCUCUAUCCGCUACGGGCGCAGGAGAAUUGAGGGGAGUUGCUCCUAGUACGAGAGGACCGGAGUGAACGGACCGCUGGUCUCCCUGCUGUCGUACCAACGGCACAUGCAGGGUAGCUAUGUCCGGAACGGAUAACCGCUGAAAGCAUCUAAGCGGGAAGCCAGCCCCAAGAUGAGUUCUCCCACUGUUUAUAAGGUAAGACUCCCGGAAGACCACCGGGUUAAGAGGCCAGGCGUGCACGCAUAGCAAUGUGUUCAGCGGACUGGUGCUCAUCAGUCGAGGUCUUGACCACUC
train_set component_1 5dm6_X 1njp_0 3.5 2003-02-11 GGUCAAGAUAGUAAGGGUCCACGGUGGAUGCCCUGGCGCUGGAGCCGAUGAAGGACGCGAUUACCUGCGAAAAGCCCCGACGAGCUGGAGAUACGCUUUGACUCGGGGAUGUCCGAAUGGGGAAACCCACCUCGUAAGAGGUAUCCGCAAGGAUGGGAACUCAGGGAACUGAAACAUCUCAGUACCUGAAGGAGAAGAAAGAGAAUUCGAUUCCGUUAGUAGCGGCGAGCGAACCCGGAUCAGCCCAAACCGAAACGCUUGCGUUUCGGGGUUGUAGGACCAGUUUUUAAGAUUCAACCCCUCAAGCCGAAGUGGCUGGAAAGCUACACCUCAGAAGGUGAGAGUCCUGUAGGCGAACGAGCGGUUGACUGUACUGGCACCUGAGUAGGUCGUUGUUCGUGAAACGAUGACUGAAUCCGCGCGGACCACCGCGCAAGGCUAAAUACUCCCAGUGACCGAUAGCGCAUAGUACCGUGAGGGAAAGGUGAAAAGAACCCCGGGAGGGGAGUGAAAGAGAACCUGAAACCGUGGACUUACAAGCAGUCAUGGCACCUUAUGCGUGUUAUGGCGUGCCUAUUGAAGCAUGAGCCGGCGACUUAGACCUGACGUGCGAGCUUAAGUUGAAAAACGGAGGCGGAGCGAAAGCGAGUCCGAAUAGGGCGGCAUUAGUACGUCGGGCUAGACUCGAAACCAGGUGAGCUAAGCAUGACCAGGUUGAAACCCCCGUGACAGGGGGCGGAGGACCGAACCGGUGCCUGCUGAAACAGUCUCGGAUGAGUUGUGUUUAGGAGUGAAAAGCUAACCGAACCUGGAGAUAGCUAGUUCUCCCCGAAAUGUAUUGAGGUACAGCCUCGGAUGUUGACCAUGUCCUGUAGAGCACUCACAAGGCUAGGGGGCCUACCAGCUUACCAAACCUUAUGAAACUCCGAAGGGGCACGCGUUUAGUCCGGGAGUGAGGCUGCGAGAGCUAACUUCCGUAGCCGAGAGGGAAACAACCCAGACCAUCAGCUAAGGUCCCUAAAUGAUCGCUCAGUGGUUAAGGAUGUGUCGUCGCAUAGACAGCCAGGAGGUUGGCUUAGAAGCAGCCACCCUUCAAAGAGUGCGUAAUAGCUCACUGGUCGAGUGACGAUGCGCCGAAAAUGAUCGGGGCUCAAGUGAUCUACCGAAGCUAUGGAUUCAACUCGCGAAGCGAGUUGUCUGGUAGGGGAGCGUUCAGUCCGCGGAGAAGCCAUACCGGAAGGAGUGGUGGAGCCGACUGAAGUGCGGAUGCCGGCAUGAGUAACGAUAAAAGAAGUGAGAAUCUUCUUCGCCGUAAGGACAAGGGUUCCUGGGGAAGGGUCGUCCGCCCAGGGAAAGUCGGGACCUAAGGUGAGGCCGAACGGCGCAGCCGAUGGACAGCAGGUCAAGAUUCCUGCACCGAUCAUGUGGAGUGAUGGAGGGACGCAUUACGCUAUCCAAUGCCAAGCUAUGGCUAUGCUGGUUGGUACGCUCAAGGGCGAUCGGGUCAGAAAAUCUACCGGUCACAUGCCUCAGACGUAUCGGGAGCUUCCUCGGAAGCGAAGUUGGAAACGCGACGGUGCCAAGAAAAGCUUCUAAACGUUGAAACAUGAUUGCCCGUACCGCAAACCGACACAGGUGUCCGAGUGUCAAUGCACUAAGGCGCGCGAGAGAACCCUCGUUAAGGAACUUUGCAAUCUCACCCCGUAACUUCGGAAGAAGGGGUCCCCACGCUUCGCGUGGGGCGCAGUGAAUAGGCCCAGGCGACUGUUUACCAAAAUCACAGCACUCUGCCAACACGAACAGUGGACGUAUAGGGUGUGACGCCUGCCCGGUGCCGGAAGGUCAAGUGGAGCGGUGCAAGCUGCGAAAUGAAGCCCCGGUGAACGGCGGCCGUAACUAUAACGGUCCUAAGGUAGCGAAAUUCCUUGUCGGGUAAGUUCCGACCUGCACGAAAGGCGUAACGAUCUGGGCGCUGUCUCAACGAGGGACUCGGUGAAAUUGAAUUGGCUGUAAAGAUGCGGCCUACCCGUAGCAGGACGAAAAGACCCCGUGGAGCUUUACUAUAGUCUGGCAUUGGGAUUCGGGUUUCUCUGCGUAGGAUAGGUGGGAGCCUGCGAAACUGGCCUUUUGGGGUCGGUGGAGGCAACGGUGAAAUACCACCCUGAGAAACUUGGAUUUCUAACCUGAAAAAUCACUUUCGGGGACCGUGCUUGGCGGGUAGUUUGACUGGGGCGGUCGCCUCCCAAAAUGUAACGGAGGCGCCCAAAGGUCACCUCAAGACGGUUGGAAAUCGUCUGUAGAGCGCAAAGGUAGAAGGUGGCUUGACUGCGAGACUGACACGUCGAGCAGGGAGGAAACUCGGGCUUAGUGAACCGGUGGUACCGUGUGGAAGGGCCAUCGAUCAACGGAUAAAAGUUACCCCGGGGAUAACAGGCUGAUCUCCCCCGAGAGUCCAUAUCGGCGGGGAGGUUUGGCACCUCGAUGUCGGCUCGUCGCAUCCUGGGGCUGAAGAAGGUCCCAAGGGUUGGGCUGUUCGCCCAUUAAAGCGGCACGCGAGCUGGGUUCAGAACGUCGUGAGACAGUUCGGUCUCUAUCCGCUACGGGCGCAGGAGAAUUGAGGGGAGUUGCUCCUAGUACGAGAGGACCGGAGUGAACGGACCGCUGGUCUCCCUGCUGUCGUACCAACGGCACAUGCAGGGUAGCUAUGUCCGGAACGGAUAACCGCUGAAAGCAUCUAAGCGGGAAGCCAGCCCCAAGAUGAGUUCUCCCACUGUUUAUCAGGUAAGACUCCCGGAAGACCACCGGGUUAAGAGGCCAGGCGUGCACGCAUAGCAAUGUGUUCAGCGGACUGGUGCUCAUCAGUCGAGGUCUUGACCACUC
train_set component_1 5dm6_X 5dm7_X 3.0 2015-11-11 GGGUCAAGAUAGUAAGGGUCCACGGUGGAUGCCCUGGCGCUGGAGCCGAUGAAGGACGCGAUUACCUGCGAAAAGCCCCGACGAGCUGGAGAUACGCUUUGACUCGGGGAUGUCCGAAUGGGGAAACCCACCUCGUAAGAGGUAUCCGCAAGGAUGGGAACUCAGGGAACUGAAACAUCUCAGUACCUGAAGGAGAAGAAAGAGAAUUCGAUUCCGUUAGUAGCGGCGAGCGAACCCGGAUCAGCCCAAACCGAAACGCUUGCGUUUCGGGGUUGUAGGACCAGUUUUUAAGAUUCAACCCCUCAAGCCGAAGUGGCUGGAAAGCUACACCUCAGAAGGUGAGAGUCCUGUAGGCGAACGAGCGGUUGACUGUACUGGCACCUGAGUAGGUCGUUGUUCGUGAAACGAUGACUGAAUCCGCGCGGACCACCGCGCAAGGCUAAAUACUCCCAGUGACCGAUAGCGCAUAGUACCGUGAGGGAAAGGUGAAAAGAACCCCGGGAGGGGAGUGAAAGAGAACCUGAAACCGUGGACUUACAAGCAGUCAUGGCACCUUAUGCGUGUUAUGGCGUGCCUAUUGAAGCAUGAGCCGGCGACUUAGACCUGACGUGCGAGCUUAAGUUGAAAAACGGAGGCGGAGCGAAAGCGAGUCCGAAUAGGGCGGCAUUAGUACGUCGGGCUAGACUCGAAACCAGGUGAGCUAAGCAUGACCAGGUUGAAACCCCCGUGACAGGGGGCGGAGGACCGAACCGGUGCCUGCUGAAACAGUCUCGGAUGAGUUGUGUUUAGGAGUGAAAAGCUAACCGAACCUGGAGAUAGCUAGUUCUCCCCGAAAUGUAUUGAGGUACAGCCUCGGAUGUUGACCAUGUCCUGUAGAGCACUCACAAGGCUAGGGGGCCUACCAGCUUACCAAACCUUAUGAAACUCCGAAGGGGCACGCGUUUAGUCCGGGAGUGAGGCUGCGAGAGCUAACUUCCGUAGCCGAGAGGGAAACAACCCAGACCAUCAGCUAAGGUCCCUAAAUGAUCGCUCAGUGGUUAAGGAUGUGUCGUCGCAUAGACAGCCAGGAGGUUGGCUUAGAAGCAGCCACCCUUCAAAGAGUGCGUAAUAGCUCACUGGUCGAGUGACGAUGCGCCGAAAAUGAUCGGGGCUCAAGUGAUCUACCGAAGCUAUGGAUUCAACUCGCGAAGCGAGUUGUCUGGUAGGGGAGCGUUCAGUCCGCGGAGAAGCCAUACCGGAAGGAGUGGUGGAGCCGACUGAAGUGCGGAUGCCGGCAUGAGUAACGAUAAAAGAAGUGAGAAUCUUCUUCGCCGUAAGGACAAGGGUUCCUGGGGAAGGGUCGUCCGCCCAGGGAAAGUCGGGACCUAAGGUGAGGCCGAACGGCGCAGCCGAUGGACAGCAGGUCAAGAUUCCUGCACCGAUCAUGUGGAGUGAUGGAGGGACGCAUUACGCUAUCCAAUGCCAAGCUAUGGCUAUGCUGGUUGGUACGCUCAAGGGCGAUCGGGUCAGAAAAUCUACCGGUCACAUGCCUCAGACGUAUCGGGAGCUUCCUCGGAAGCGAAGUUGGAAACGCGACGGUGCCAAGAAAAGCUUCUAAACGUUGAAACAUGAUUGCCCGUACCGCAAACCGACACAGGUGUCCGAGUGUCAAUGCACUAAGGCGCGCGAGAGAACCCUCGUUAAGGAACUUUGCAAUCUCACCCCGUAACUUCGGAAGAAGGGGUCCCCACGCUUCGCGUGGGGCGCAGUGAAUAGGCCCAGGCGACUGUUUACCAAAAUCACAGCACUCUGCCAACACGAACAGUGGACGUAUAGGGUGUGACGCCUGCCCGGUGCCGGAAGGUCAAGUGGAGCGGUGCAAGCUGCGAAAUGAAGCCCCGGUGAACGGCGGCCGUAACUAUAACGGUCCUAAGGUAGCGAAAUUCCUUGUCGGGUAAGUUCCGACCUGCACGAAAGGCGUAACGAUCUGGGCGCUGUCUCAACGAGGGACUCGGUGAAAUUGAAUUGGCUGUAAAGAUGCGGCCUACCCGUAGCAGGACGAAAAGACCCCGUGGAGCUUUACUAUAGUCUGGCAUUGGGAUUCGGGUUUCUCUGCGUAGGAUAGGUGGGAGCCUGCGAAACUGGCCUUUUGGGGUCGGUGGAGGCAACGGUGAAAUACCACCCUGAGAAACUUGGAUUUCUAACCUGAAAAAUCACUUUCGGGGACCGUGCUUGGCGGGUAGUUUGACUGGGGCGGUCGCCUCCCAAAAUGUAACGGAGGCGCCCAAAGGUCACCUCAAGACGGUUGGAAAUCGUCUGUAGAGCGCAAAGGUAGAAGGUGGCUUGACUGCGAGACUGACACGUCGAGCAGGGAGGAAACUCGGGCUUAGUGAACCGGUGGUACCGUGUGGAAGGGCCAUCGAUCAACGGAUAAAAGUUACCCCGGGGAUAACAGGCUGAUCUCCCCCGAGAGUCCAUAUCGGCGGGGAGGUUUGGCACCUCGAUGUCGGCUCGUCGCAUCCUGGGGCUGAAGAAGGUCCCAAGGGUUGGGCUGUUCGCCCAUUAAAGCGGCACGCGAGCUGGGUUCAGAACGUCGUGAGACAGUUCGGUCUCUAUCCGCUACGGGCGCAGGAGAAUUGAGGGGAGUUGCUCCUAGUACGAGAGGACCGGAGUGAACGGACCGCUGGUCUCCCUGCUGUCGUACCAACGGCACAUGCAGGGUAGCUAUGUCCGGAACGGAUAACCGCUGAAAGCAUCUAAGCGGGAAGCCAGCCCCAAGAUGAGUUCUCCCACUGUUUAUCAGGUAAGACUCCCGGAAGACCACCGGGUUAAGAGGCCAGGCGUGCACGCAUAGCAAUGUGUUCAGCGGACUGGUGCUCAUCAGUCGAGGUCUUGACCACUC
train_set component_1 5dm6_X 2o45_A 3.6 2007-12-04 GGUCAAGAUAGUAAGGGUCCACGGUGGAUGCCCUGGCGCUGGAGCCGAUGAAGGACGCGAUUACCUGCGAAAAGCCCCGACGAGCUGGAGAUACGCUUUGACUCGGGGAUGUCCGAAUGGGGAAACCCACCUCGUAAGAGGUAUCCGCAAGGAUGGGAACUCAGGGAACUGAAACAUCUCAGUACCUGAAGGAGAAGAAAGAGAAUUCGAUUCCGUUAGUAGCGGCGAGCGAACCCGGAUCAGCCCAAACCGAAACGCUUGCGUUUCGGGGUUGUAGGACCAGUUUUUAAGAUUCAACCCCUCAAGCCGAAGUGGCUGGAAAGCUACACCUCAGAAGGUGAGAGUCCUGUAGGCGAACGAGCGGUUGACUGUACUGGCACCUGAGUAGGUCGUUGUUCGUGAAACGAUGACUGAAUCCGCGCGGACCACCGCGCAAGGCUAAAUACUCCCAGUGACCGAUAGCGCAUAGUACCGUGAGGGAAAGGUGAAAAGAACCCCGGGAGGGGAGUGAAAGAGAACCUGAAACCGUGGACUUACAAGCAGUCAUGGCACCUUAUGCGUGUUAUGGCGUGCCUAUUGAAGCAUGAGCCGGCGACUUAGACCUGACGUGCGAGCUUAAGUUGAAAAACGGAGGCGGAGCGAAAGCGAGUCCGAAUAGGGCGGCAUUAGUACGUCGGGCUAGACUCGAAACCAGGUGAGCUAAGCAUGACCAGGUUGAAACCCCCGUGACAGGGGGCGGAGGACCGAACCGGUGCCUGCUGAAACAGUCUCGGAUGAGUUGUGUUUAGGAGUGAAAAGCUAACCGAACCUGGAGAUAGCUAGUUCUCCCCGAAAUGUAUUGAGGUACAGCCUCGGAUGUUGACCAUGUCCUGUAGAGCACUCACAAGGCUAGGGGGCCUACCAGCUUACCAAACCUUAUGAAACUCCGAAGGGGCACGCGUUUAGUCCGGGAGUGAGGCUGCGAGAGCUAACUUCCGUAGCCGAGAGGGAAACAACCCAGACCAUCAGCUAAGGUCCCUAAAUGAUCGCUCAGUGGUUAAGGAUGUGUCGUCGCAUAGACAGCCAGGAGGUUGGCUUAGAAGCAGCCACCCUUCAAAGAGUGCGUAAUAGCUCACUGGUCGAGUGACGAUGCGCCGAAAAUGAUCGGGGCUCAAGUGAUCUACCGAAGCUAUGGAUUCAACUCGCGAAGCGAGUUGUCUGGUAGGGGAGCGUUCAGUCCGCGGAGAAGCCAUACCGGAAGGAGUGGUGGAGCCGACUGAAGUGCGGAUGCCGGCAUGAGUAACGAUAAAAGAAGUGAGAAUCUUCUUCGCCGUAAGGACAAGGGUUCCUGGGGAAGGGUCGUCCGCCCAGGGAAAGUCGGGACCUAAGGUGAGGCCGAACGGCGCAGCCGAUGGACAGCAGGUCAAGAUUCCUGCACCGAUCAUGUGGAGUGAUGGAGGGACGCAUUACGCUAUCCAAUGCCAAGCUAUGGCUAUGCUGGUUGGUACGCUCAAGGGCGAUCGGGUCAGAAAAUCUACCGGUCACAUGCCUCAGACGUAUCGGGAGCUUCCUCGGAAGCGAAGUUGGAAACGCGACGGUGCCAAGAAAAGCUUCUAAACGUUGAAACAUGAUUGCCCGUACCGCAAACCGACACAGGUGUCCGAGUGUCAAUGCACUAAGGCGCGCGAGAGAACCCUCGUUAAGGAACUUUGCAAUCUCACCCCGUAACUUCGGAAGAAGGGGUCCCCACGCUUCGCGUGGGGCGCAGUGAAUAGGCCCAGGCGACUGUUUACCAAAAUCACAGCACUCUGCCAACACGAACAGUGGACGUAUAGGGUGUGACGCCUGCCCGGUGCCGGAAGGUCAAGUGGAGCGGUGCAAGCUGCGAAAUGAAGCCCCGGUGAACGGCGGCCGUAACUAUAACGGUCCUAAGGUAGCGAAAUUCCUUGUCGGGUAAGUUCCGACCUGCACGAAAGGCGUAACGAUCUGGGCGCUGUCUCAACGAGGGACUCGGUGAAAUUGAAUUGGCUGUAAAGAUGCGGCCUACCCGUAGCAGGACGAAAAGACCCCGUGGAGCUUUACUAUAGUCUGGCAUUGGGAUUCGGGUUUCUCUGCGUAGGAUAGGUGGGAGCCUGCGAAACUGGCCUUUUGGGGUCGGUGGAGGCAACGGUGAAAUACCACCCUGAGAAACUUGGAUUUCUAACCUGAAAAAUCACUUUCGGGGACCGUGCUUGGCGGGUAGUUUGACUGGGGCGGUCGCCUCCCAAAAUGUAACGGAGGCGCCCAAAGGUCACCUCAAGACGGUUGGAAAUCGUCUGUAGAGCGCAAAGGUAGAAGGUGGCUUGACUGCGAGACUGACACGUCGAGCAGGGAGGAAACUCGGGCUUAGUGAACCGGUGGUACCGUGUGGAAGGGCCAUCGAUCAACGGAUAAAAGUUACCCCGGGGAUAACAGGCUGAUCUCCCCCGAGAGUCCAUAUCGGCGGGGAGGUUUGGCACCUCGAUGUCGGCUCGUCGCAUCCUGGGGCUGAAGAAGGUCCCAAGGGUUGGGCUGUUCGCCCAUUAAAGCGGCACGCGAGCUGGGUUCAGAACGUCGUGAGACAGUUCGGUCUCUAUCCGCUACGGGCGCAGGAGAAUUGAGGGGAGUUGCUCCUAGUACGAGAGGACCGGAGUGAACGGACCGCUGGUCUCCCUGCUGUCGUACCAACGGCACAUGCAGGGUAGCUAUGUCCGGAACGGAUAACCGCUGAAAGCAUCUAAGCGGGAAGCCAGCCCCAAGAUGAGUUCUCCCACUGUUUAUCAGGUAAGACUCCCGGAAGACCACCGGGUUAAGAGGCCAGGCGUGCACGCAUAGCAAUGUGUUCAGCGGACUGGUGCUCAUCAGUCGAGGUCUUGACCACUC
train_set component_1 5dm6_X 2aar_0 3.5 2005-08-23 GGUCAAGAUAGUAAGGGUCCACGGUGGAUGCCCUGGCGCUGGAGCCGAUGAAGGACGCGAUUACCUGCGAAAAGCCCCGACGAGCUGGAGAUACGCUUUGACUCGGGGAUGUCCGAAUGGGGAAACCCACCUCGUAAGAGGUAUCCGCAAGGAUGGGAACUCAGGGAACUGAAACAUCUCAGUACCUGAAGGAGAAGAAAGAGAAUUCGAUUCCGUUAGUAGCGGCGAGCGAACCCGGAUCAGCCCAAACCGAAACGCUUGCGUUUCGGGGUUGUAGGACCAGUUUUUAAGAUUCAACCCCUCAAGCCGAAGUGGCUGGAAAGCUACACCUCAGAAGGUGAGAGUCCUGUAGGCGAACGAGCGGUUGACUGUACUGGCACCUGAGUAGGUCGUUGUUCGUGAAACGAUGACUGAAUCCGCGCGGACCACCGCGCAAGGCUAAAUACUCCCAGUGACCGAUAGCGCAUAGUACCGUGAGGGAAAGGUGAAAAGAACCCCGGGAGGGGAGUGAAAGAGAACCUGAAACCGUGGACUUACAAGCAGUCAUGGCACCUUAUGCGUGUUAUGGCGUGCCUAUUGAAGCAUGAGCCGGCGACUUAGACCUGACGUGCGAGCUUAAGUUGAAAAACGGAGGCGGAGCGAAAGCGAGUCCGAAUAGGGCGGCAUUAGUACGUCGGGCUAGACUCGAAACCAGGUGAGCUAAGCAUGACCAGGUUGAAACCCCCGUGACAGGGGGCGGAGGACCGAACCGGUGCCUGCUGAAACAGUCUCGGAUGAGUUGUGUUUAGGAGUGAAAAGCUAACCGAACCUGGAGAUAGCUAGUUCUCCCCGAAAUGUAUUGAGGUACAGCCUCGGAUGUUGACCAUGUCCUGUAGAGCACUCACAAGGCUAGGGGGCCUACCAGCUUACCAAACCUUAUGAAACUCCGAAGGGGCACGCGUUUAGUCCGGGAGUGAGGCUGCGAGAGCUAACUUCCGUAGCCGAGAGGGAAACAACCCAGACCAUCAGCUAAGGUCCCUAAAUGAUCGCUCAGUGGUUAAGGAUGUGUCGUCGCAUAGACAGCCAGGAGGUUGGCUUAGAAGCAGCCACCCUUCAAAGAGUGCGUAAUAGCUCACUGGUCGAGUGACGAUGCGCCGAAAAUGAUCGGGGCUCAAGUGAUCUACCGAAGCUAUGGAUUCAACUCGCGAAGCGAGUUGUCUGGUAGGGGAGCGUUCAGUCCGCGGAGAAGCCAUACCGGAAGGAGUGGUGGAGCCGACUGAAGUGCGGAUGCCGGCAUGAGUAACGAUAAAAGAAGUGAGAAUCUUCUUCGCCGUAAGGACAAGGGUUCCUGGGGAAGGGUCGUCCGCCCAGGGAAAGUCGGGACCUAAGGUGAGGCCGAACGGCGCAGCCGAUGGACAGCAGGUCAAGAUUCCUGCACCGAUCAUGUGGAGUGAUGGAGGGACGCAUUACGCUAUCCAAUGCCAAGCUAUGGCUAUGCUGGUUGGUACGCUCAAGGGCGAUCGGGUCAGAAAAUCUACCGGUCACAUGCCUCAGACGUAUCGGGAGCUUCCUCGGAAGCGAAGUUGGAAACGCGACGGUGCCAAGAAAAGCUUCUAAACGUUGAAACAUGAUUGCCCGUACCGCAAACCGACACAGGUGUCCGAGUGUCAAUGCACUAAGGCGCGCGAGAGAACCCUCGUUAAGGAACUUUGCAAUCUCACCCCGUAACUUCGGAAGAAGGGGUCCCCACGCUUCGCGUGGGGCGCAGUGAAUAGGCCCAGGCGACUGUUUACCAAAAUCACAGCACUCUGCCAACACGAACAGUGGACGUAUAGGGUGUGACGCCUGCCCGGUGCCGGAAGGUCAAGUGGAGCGGUGCAAGCUGCGAAAUGAAGCCCCGGUGAACGGCGGCCGUAACUAUAACGGUCCUAAGGUAGCGAAAUUCCUUGUCGGGUAAGUUCCGACCUGCACGAAAGGCGUAACGAUCUGGGCGCUGUCUCAACGAGGGACUCGGUGAAAUUGAAUUGGCUGUAAAGAUGCGGCCUACCCGUAGCAGGACGAAAAGACCCCGUGGAGCUUUACUAUAGUCUGGCAUUGGGAUUCGGGUUUCUCUGCGUAGGAUAGGUGGGAGCCUGCGAAACUGGCCUUUUGGGGUCGGUGGAGGCAACGGUGAAAUACCACCCUGAGAAACUUGGAUUUCUAACCUGAAAAAUCACUUUCGGGGACCGUGCUUGGCGGGUAGUUUGACUGGGGCGGUCGCCUCCCAAAAUGUAACGGAGGCGCCCAAAGGUCACCUCAAGACGGUUGGAAAUCGUCUGUAGAGCGCAAAGGUAGAAGGUGGCUUGACUGCGAGACUGACACGUCGAGCAGGGAGGAAACUCGGGCUUAGUGAACCGGUGGUACCGUGUGGAAGGGCCAUCGAUCAACGGAUAAAAGUUACCCCGGGGAUAACAGGCUGAUCUCCCCCGAGAGUCCAUAUCGGCGGGGAGGUUUGGCACCUCGAUGUCGGCUCGUCGCAUCCUGGGGCUGAAGAAGGUCCCAAGGGUUGGGCUGUUCGCCCAUUAAAGCGGCACGCGAGCUGGGUUCAGAACGUCGUGAGACAGUUCGGUCUCUAUCCGCUACGGGCGCAGGAGAAUUGAGGGGAGUUGCUCCUAGUACGAGAGGACCGGAGUGAACGGACCGCUGGUCUCCCUGCUGUCGUACCAACGGCACAUGCAGGGUAGCUAUGUCCGGAACGGAUAACCGCUGAAAGCAUCUAAGCGGGAAGCCAGCCCCAAGAUGAGUUCUCCCACUGUUUAUCAGGUAAGACUCCCGGAAGACCACCGGGUUAAGAGGCCAGGCGUGCACGCAUAGCAAUGUGUUCAGCGGACUGGUGCUCAUCAGUCGAGGUCUUGACCACUC
train_set component_1 5dm6_X 2o43_A 3.6 2007-12-04 GGUCAAGAUAGUAAGGGUCCACGGUGGAUGCCCUGGCGCUGGAGCCGAUGAAGGACGCGAUUACCUGCGAAAAGCCCCGACGAGCUGGAGAUACGCUUUGACUCGGGGAUGUCCGAAUGGGGAAACCCACCUCGUAAGAGGUAUCCGCAAGGAUGGGAACUCAGGGAACUGAAACAUCUCAGUACCUGAAGGAGAAGAAAGAGAAUUCGAUUCCGUUAGUAGCGGCGAGCGAACCCGGAUCAGCCCAAACCGAAACGCUUGCGUUUCGGGGUUGUAGGACCAGUUUUUAAGAUUCAACCCCUCAAGCCGAAGUGGCUGGAAAGCUACACCUCAGAAGGUGAGAGUCCUGUAGGCGAACGAGCGGUUGACUGUACUGGCACCUGAGUAGGUCGUUGUUCGUGAAACGAUGACUGAAUCCGCGCGGACCACCGCGCAAGGCUAAAUACUCCCAGUGACCGAUAGCGCAUAGUACCGUGAGGGAAAGGUGAAAAGAACCCCGGGAGGGGAGUGAAAGAGAACCUGAAACCGUGGACUUACAAGCAGUCAUGGCACCUUAUGCGUGUUAUGGCGUGCCUAUUGAAGCAUGAGCCGGCGACUUAGACCUGACGUGCGAGCUUAAGUUGAAAAACGGAGGCGGAGCGAAAGCGAGUCCGAAUAGGGCGGCAUUAGUACGUCGGGCUAGACUCGAAACCAGGUGAGCUAAGCAUGACCAGGUUGAAACCCCCGUGACAGGGGGCGGAGGACCGAACCGGUGCCUGCUGAAACAGUCUCGGAUGAGUUGUGUUUAGGAGUGAAAAGCUAACCGAACCUGGAGAUAGCUAGUUCUCCCCGAAAUGUAUUGAGGUACAGCCUCGGAUGUUGACCAUGUCCUGUAGAGCACUCACAAGGCUAGGGGGCCUACCAGCUUACCAAACCUUAUGAAACUCCGAAGGGGCACGCGUUUAGUCCGGGAGUGAGGCUGCGAGAGCUAACUUCCGUAGCCGAGAGGGAAACAACCCAGACCAUCAGCUAAGGUCCCUAAAUGAUCGCUCAGUGGUUAAGGAUGUGUCGUCGCAUAGACAGCCAGGAGGUUGGCUUAGAAGCAGCCACCCUUCAAAGAGUGCGUAAUAGCUCACUGGUCGAGUGACGAUGCGCCGAAAAUGAUCGGGGCUCAAGUGAUCUACCGAAGCUAUGGAUUCAACUCGCGAAGCGAGUUGUCUGGUAGGGGAGCGUUCAGUCCGCGGAGAAGCCAUACCGGAAGGAGUGGUGGAGCCGACUGAAGUGCGGAUGCCGGCAUGAGUAACGAUAAAAGAAGUGAGAAUCUUCUUCGCCGUAAGGACAAGGGUUCCUGGGGAAGGGUCGUCCGCCCAGGGAAAGUCGGGACCUAAGGUGAGGCCGAACGGCGCAGCCGAUGGACAGCAGGUCAAGAUUCCUGCACCGAUCAUGUGGAGUGAUGGAGGGACGCAUUACGCUAUCCAAUGCCAAGCUAUGGCUAUGCUGGUUGGUACGCUCAAGGGCGAUCGGGUCAGAAAAUCUACCGGUCACAUGCCUCAGACGUAUCGGGAGCUUCCUCGGAAGCGAAGUUGGAAACGCGACGGUGCCAAGAAAAGCUUCUAAACGUUGAAACAUGAUUGCCCGUACCGCAAACCGACACAGGUGUCCGAGUGUCAAUGCACUAAGGCGCGCGAGAGAACCCUCGUUAAGGAACUUUGCAAUCUCACCCCGUAACUUCGGAAGAAGGGGUCCCCACGCUUCGCGUGGGGCGCAGUGAAUAGGCCCAGGCGACUGUUUACCAAAAUCACAGCACUCUGCCAACACGAACAGUGGACGUAUAGGGUGUGACGCCUGCCCGGUGCCGGAAGGUCAAGUGGAGCGGUGCAAGCUGCGAAAUGAAGCCCCGGUGAACGGCGGCCGUAACUAUAACGGUCCUAAGGUAGCGAAAUUCCUUGUCGGGUAAGUUCCGACCUGCACGAAAGGCGUAACGAUCUGGGCGCUGUCUCAACGAGGGACUCGGUGAAAUUGAAUUGGCUGUAAAGAUGCGGCCUACCCGUAGCAGGACGAAAAGACCCCGUGGAGCUUUACUAUAGUCUGGCAUUGGGAUUCGGGUUUCUCUGCGUAGGAUAGGUGGGAGCCUGCGAAACUGGCCUUUUGGGGUCGGUGGAGGCAACGGUGAAAUACCACCCUGAGAAACUUGGAUUUCUAACCUGAAAAAUCACUUUCGGGGACCGUGCUUGGCGGGUAGUUUGACUGGGGCGGUCGCCUCCCAAAAUGUAACGGAGGCGCCCAAAGGUCACCUCAAGACGGUUGGAAAUCGUCUGUAGAGCGCAAAGGUAGAAGGUGGCUUGACUGCGAGACUGACACGUCGAGCAGGGAGGAAACUCGGGCUUAGUGAACCGGUGGUACCGUGUGGAAGGGCCAUCGAUCAACGGAUAAAAGUUACCCCGGGGAUAACAGGCUGAUCUCCCCCGAGAGUCCAUAUCGGCGGGGAGGUUUGGCACCUCGAUGUCGGCUCGUCGCAUCCUGGGGCUGAAGAAGGUCCCAAGGGUUGGGCUGUUCGCCCAUUAAAGCGGCACGCGAGCUGGGUUCAGAACGUCGUGAGACAGUUCGGUCUCUAUCCGCUACGGGCGCAGGAGAAUUGAGGGGAGUUGCUCCUAGUACGAGAGGACCGGAGUGAACGGACCGCUGGUCUCCCUGCUGUCGUACCAACGGCACAUGCAGGGUAGCUAUGUCCGGAACGGAUAACCGCUGAAAGCAUCUAAGCGGGAAGCCAGCCCCAAGAUGAGUUCUCCCACUGUUUAUCAGGUAAGACUCCCGGAAGACCACCGGGUUAAGAGGCCAGGCGUGCACGCAUAGCAAUGUGUUCAGCGGACUGGUGCUCAUCAGUCGAGGUCUUGACCACUC
train_set component_1 5dm6_X 1nkw_0 3.1 2003-02-11 GGUCAAGAUAGUAAGGGUCCACGGUGGAUGCCCUGGCGCUGGAGCCGAUGAAGGACGCGAUUACCUGCGAAAAGCCCCGACGAGCUGGAGAUACGCUUUGACUCGGGGAUGUCCGAAUGGGGAAACCCACCUCGUAAGAGGUAUCCGCAAGGAUGGGAACUCAGGGAACUGAAACAUCUCAGUACCUGAAGGAGAAGAAAGAGAAUUCGAUUCCGUUAGUAGCGGCGAGCGAACCCGGAUCAGCCCAAACCGAAACGCUUGCGUUUCGGGGUUGUAGGACCAGUUUUUAAGAUUCAACCCCUCAAGCCGAAGUGGCUGGAAAGCUACACCUCAGAAGGUGAGAGUCCUGUAGGCGAACGAGCGGUUGACUGUACUGGCACCUGAGUAGGUCGUUGUUCGUGAAACGAUGACUGAAUCCGCGCGGACCACCGCGCAAGGCUAAAUACUCCCAGUGACCGAUAGCGCAUAGUACCGUGAGGGAAAGGUGAAAAGAACCCCGGGAGGGGAGUGAAAGAGAACCUGAAACCGUGGACUUACAAGCAGUCAUGGCACCUUAUGCGUGUUAUGGCGUGCCUAUUGAAGCAUGAGCCGGCGACUUAGACCUGACGUGCGAGCUUAAGUUGAAAAACGGAGGCGGAGCGAAAGCGAGUCCGAAUAGGGCGGCAUUAGUACGUCGGGCUAGACUCGAAACCAGGUGAGCUAAGCAUGACCAGGUUGAAACCCCCGUGACAGGGGGCGGAGGACCGAACCGGUGCCUGCUGAAACAGUCUCGGAUGAGUUGUGUUUAGGAGUGAAAAGCUAACCGAACCUGGAGAUAGCUAGUUCUCCCCGAAAUGUAUUGAGGUACAGCCUCGGAUGUUGACCAUGUCCUGUAGAGCACUCACAAGGCUAGGGGGCCUACCAGCUUACCAAACCUUAUGAAACUCCGAAGGGGCACGCGUUUAGUCCGGGAGUGAGGCUGCGAGAGCUAACUUCCGUAGCCGAGAGGGAAACAACCCAGACCAUCAGCUAAGGUCCCUAAAUGAUCGCUCAGUGGUUAAGGAUGUGUCGUCGCAUAGACAGCCAGGAGGUUGGCUUAGAAGCAGCCACCCUUCAAAGAGUGCGUAAUAGCUCACUGGUCGAGUGACGAUGCGCCGAAAAUGAUCGGGGCUCAAGUGAUCUACCGAAGCUAUGGAUUCAACUCGCGAAGCGAGUUGUCUGGUAGGGGAGCGUUCAGUCCGCGGAGAAGCCAUACCGGAAGGAGUGGUGGAGCCGACUGAAGUGCGGAUGCCGGCAUGAGUAACGAUAAAAGAAGUGAGAAUCUUCUUCGCCGUAAGGACAAGGGUUCCUGGGGAAGGGUCGUCCGCCCAGGGAAAGUCGGGACCUAAGGUGAGGCCGAACGGCGCAGCCGAUGGACAGCAGGUCAAGAUUCCUGCACCGAUCAUGUGGAGUGAUGGAGGGACGCAUUACGCUAUCCAAUGCCAAGCUAUGGCUAUGCUGGUUGGUACGCUCAAGGGCGAUCGGGUCAGAAAAUCUACCGGUCACAUGCCUCAGACGUAUCGGGAGCUUCCUCGGAAGCGAAGUUGGAAACGCGACGGUGCCAAGAAAAGCUUCUAAACGUUGAAACAUGAUUGCCCGUACCGCAAACCGACACAGGUGUCCGAGUGUCAAUGCACUAAGGCGCGCGAGAGAACCCUCGUUAAGGAACUUUGCAAUCUCACCCCGUAACUUCGGAAGAAGGGGUCCCCACGCUUCGCGUGGGGCGCAGUGAAUAGGCCCAGGCGACUGUUUACCAAAAUCACAGCACUCUGCCAACACGAACAGUGGACGUAUAGGGUGUGACGCCUGCCCGGUGCCGGAAGGUCAAGUGGAGCGGUGCAAGCUGCGAAAUGAAGCCCCGGUGAACGGCGGCCGUAACUAUAACGGUCCUAAGGUAGCGAAAUUCCUUGUCGGGUAAGUUCCGACCUGCACGAAAGGCGUAACGAUCUGGGCGCUGUCUCAACGAGGGACUCGGUGAAAUUGAAUUGGCUGUAAAGAUGCGGCCUACCCGUAGCAGGACGAAAAGACCCCGUGGAGCUUUACUAUAGUCUGGCAUUGGGAUUCGGGUUUCUCUGCGUAGGAUAGGUGGGAGCCUGCGAAACUGGCCUUUUGGGGUCGGUGGAGGCAACGGUGAAAUACCACCCUGAGAAACUUGGAUUUCUAACCUGAAAAAUCACUUUCGGGGACCGUGCUUGGCGGGUAGUUUGACUGGGGCGGUCGCCUCCCAAAAUGUAACGGAGGCGCCCAAAGGUCACCUCAAGACGGUUGGAAAUCGUCUGUAGAGCGCAAAGGUAGAAGGUGGCUUGACUGCGAGACUGACACGUCGAGCAGGGAGGAAACUCGGGCUUAGUGAACCGGUGGUACCGUGUGGAAGGGCCAUCGAUCAACGGAUAAAAGUUACCCCGGGGAUAACAGGCUGAUCUCCCCCGAGAGUCCAUAUCGGCGGGGAGGUUUGGCACCUCGAUGUCGGCUCGUCGCAUCCUGGGGCUGAAGAAGGUCCCAAGGGUUGGGCUGUUCGCCCAUUAAAGCGGCACGCGAGCUGGGUUCAGAACGUCGUGAGACAGUUCGGUCUCUAUCCGCUACGGGCGCAGGAGAAUUGAGGGGAGUUGCUCCUAGUACGAGAGGACCGGAGUGAACGGACCGCUGGUCUCCCUGCUGUCGUACCAACGGCACAUGCAGGGUAGCUAUGUCCGGAACGGAUAACCGCUGAAAGCAUCUAAGCGGGAAGCCAGCCCCAAGAUGAGUUCUCCCACUGUUUAUCAGGUAAGACUCCCGGAAGACCACCGGGUUAAGAGGCCAGGCGUGCACGCAUAGCAAUGUGUUCAGCGGACUGGUGCUCAUCAGUCGAGGUCUUGACCACUC
train_set component_1 5dm6_X 2o44_A 3.3 2007-12-04 GGUCAAGAUAGUAAGGGUCCACGGUGGAUGCCCUGGCGCUGGAGCCGAUGAAGGACGCGAUUACCUGCGAAAAGCCCCGACGAGCUGGAGAUACGCUUUGACUCGGGGAUGUCCGAAUGGGGAAACCCACCUCGUAAGAGGUAUCCGCAAGGAUGGGAACUCAGGGAACUGAAACAUCUCAGUACCUGAAGGAGAAGAAAGAGAAUUCGAUUCCGUUAGUAGCGGCGAGCGAACCCGGAUCAGCCCAAACCGAAACGCUUGCGUUUCGGGGUUGUAGGACCAGUUUUUAAGAUUCAACCCCUCAAGCCGAAGUGGCUGGAAAGCUACACCUCAGAAGGUGAGAGUCCUGUAGGCGAACGAGCGGUUGACUGUACUGGCACCUGAGUAGGUCGUUGUUCGUGAAACGAUGACUGAAUCCGCGCGGACCACCGCGCAAGGCUAAAUACUCCCAGUGACCGAUAGCGCAUAGUACCGUGAGGGAAAGGUGAAAAGAACCCCGGGAGGGGAGUGAAAGAGAACCUGAAACCGUGGACUUACAAGCAGUCAUGGCACCUUAUGCGUGUUAUGGCGUGCCUAUUGAAGCAUGAGCCGGCGACUUAGACCUGACGUGCGAGCUUAAGUUGAAAAACGGAGGCGGAGCGAAAGCGAGUCCGAAUAGGGCGGCAUUAGUACGUCGGGCUAGACUCGAAACCAGGUGAGCUAAGCAUGACCAGGUUGAAACCCCCGUGACAGGGGGCGGAGGACCGAACCGGUGCCUGCUGAAACAGUCUCGGAUGAGUUGUGUUUAGGAGUGAAAAGCUAACCGAACCUGGAGAUAGCUAGUUCUCCCCGAAAUGUAUUGAGGUACAGCCUCGGAUGUUGACCAUGUCCUGUAGAGCACUCACAAGGCUAGGGGGCCUACCAGCUUACCAAACCUUAUGAAACUCCGAAGGGGCACGCGUUUAGUCCGGGAGUGAGGCUGCGAGAGCUAACUUCCGUAGCCGAGAGGGAAACAACCCAGACCAUCAGCUAAGGUCCCUAAAUGAUCGCUCAGUGGUUAAGGAUGUGUCGUCGCAUAGACAGCCAGGAGGUUGGCUUAGAAGCAGCCACCCUUCAAAGAGUGCGUAAUAGCUCACUGGUCGAGUGACGAUGCGCCGAAAAUGAUCGGGGCUCAAGUGAUCUACCGAAGCUAUGGAUUCAACUCGCGAAGCGAGUUGUCUGGUAGGGGAGCGUUCAGUCCGCGGAGAAGCCAUACCGGAAGGAGUGGUGGAGCCGACUGAAGUGCGGAUGCCGGCAUGAGUAACGAUAAAAGAAGUGAGAAUCUUCUUCGCCGUAAGGACAAGGGUUCCUGGGGAAGGGUCGUCCGCCCAGGGAAAGUCGGGACCUAAGGUGAGGCCGAACGGCGCAGCCGAUGGACAGCAGGUCAAGAUUCCUGCACCGAUCAUGUGGAGUGAUGGAGGGACGCAUUACGCUAUCCAAUGCCAAGCUAUGGCUAUGCUGGUUGGUACGCUCAAGGGCGAUCGGGUCAGAAAAUCUACCGGUCACAUGCCUCAGACGUAUCGGGAGCUUCCUCGGAAGCGAAGUUGGAAACGCGACGGUGCCAAGAAAAGCUUCUAAACGUUGAAACAUGAUUGCCCGUACCGCAAACCGACACAGGUGUCCGAGUGUCAAUGCACUAAGGCGCGCGAGAGAACCCUCGUUAAGGAACUUUGCAAUCUCACCCCGUAACUUCGGAAGAAGGGGUCCCCACGCUUCGCGUGGGGCGCAGUGAAUAGGCCCAGGCGACUGUUUACCAAAAUCACAGCACUCUGCCAACACGAACAGUGGACGUAUAGGGUGUGACGCCUGCCCGGUGCCGGAAGGUCAAGUGGAGCGGUGCAAGCUGCGAAAUGAAGCCCCGGUGAACGGCGGCCGUAACUAUAACGGUCCUAAGGUAGCGAAAUUCCUUGUCGGGUAAGUUCCGACCUGCACGAAAGGCGUAACGAUCUGGGCGCUGUCUCAACGAGGGACUCGGUGAAAUUGAAUUGGCUGUAAAGAUGCGGCCUACCCGUAGCAGGACGAAAAGACCCCGUGGAGCUUUACUAUAGUCUGGCAUUGGGAUUCGGGUUUCUCUGCGUAGGAUAGGUGGGAGCCUGCGAAACUGGCCUUUUGGGGUCGGUGGAGGCAACGGUGAAAUACCACCCUGAGAAACUUGGAUUUCUAACCUGAAAAAUCACUUUCGGGGACCGUGCUUGGCGGGUAGUUUGACUGGGGCGGUCGCCUCCCAAAAUGUAACGGAGGCGCCCAAAGGUCACCUCAAGACGGUUGGAAAUCGUCUGUAGAGCGCAAAGGUAGAAGGUGGCUUGACUGCGAGACUGACACGUCGAGCAGGGAGGAAACUCGGGCUUAGUGAACCGGUGGUACCGUGUGGAAGGGCCAUCGAUCAACGGAUAAAAGUUACCCCGGGGAUAACAGGCUGAUCUCCCCCGAGAGUCCAUAUCGGCGGGGAGGUUUGGCACCUCGAUGUCGGCUCGUCGCAUCCUGGGGCUGAAGAAGGUCCCAAGGGUUGGGCUGUUCGCCCAUUAAAGCGGCACGCGAGCUGGGUUCAGAACGUCGUGAGACAGUUCGGUCUCUAUCCGCUACGGGCGCAGGAGAAUUGAGGGGAGUUGCUCCUAGUACGAGAGGACCGGAGUGAACGGACCGCUGGUCUCCCUGCUGUCGUACCAACGGCACAUGCAGGGUAGCUAUGUCCGGAACGGAUAACCGCUGAAAGCAUCUAAGCGGGAAGCCAGCCCCAAGAUGAGUUCUCCCACUGUUUAUCAGGUAAGACUCCCGGAAGACCACCGGGUUAAGAGGCCAGGCGUGCACGCAUAGCAAUGUGUUCAGCGGACUGGUGCUCAUCAGUCGAGGUCUUGACCACUC
train_set component_1 5dm6_X 4ioa_X 3.2 2013-03-06 GGUCAAGAUAGUAAGGGUCCACGGUGGAUGCCCUGGCGCUGGAGCCGAUGAAGGACGCGAUUACCUGCGAAAAGCCCCGACGAGCUGGAGAUACGCUUUGACUCGGGGAUGUCCGAAUGGGGAAACCCACCUCGUAAGAGGUAUCCGCAAGGAUGGGAACUCAGGGAACUGAAACAUCUCAGUACCUGAAGGAGAAGAAAGAGAAUUCGAUUCCGUUAGUAGCGGCGAGCGAACCCGGAUCAGCCCAAACCGAAACGCUUGCGUUUCGGGGUUGUAGGACCAGUUUUUAAGAUUCAACCCCUCAAGCCGAAGUGGCUGGAAAGCUACACCUCAGAAGGUGAGAGUCCUGUAGGCGAACGAGCGGUUGACUGUACUGGCACCUGAGUAGGUCGUUGUUCGUGAAACGAUGACUGAAUCCGCGCGGACCACCGCGCAAGGCUAAAUACUCCCAGUGACCGAUAGCGCAUAGUACCGUGAGGGAAAGGUGAAAAGAACCCCGGGAGGGGAGUGAAAGAGAACCUGAAACCGUGGACUUACAAGCAGUCAUGGCACCUUAUGCGUGUUAUGGCGUGCCUAUUGAAGCAUGAGCCGGCGACUUAGACCUGACGUGCGAGCUUAAGUUGAAAAACGGAGGCGGAGCGAAAGCGAGUCCGAAUAGGGCGGCAUUAGUACGUCGGGCUAGACUCGAAACCAGGUGAGCUAAGCAUGACCAGGUUGAAACCCCCGUGACAGGGGGCGGAGGACCGAACCGGUGCCUGCUGAAACAGUCUCGGAUGAGUUGUGUUUAGGAGUGAAAAGCUAACCGAACCUGGAGAUAGCUAGUUCUCCCCGAAAUGUAUUGAGGUACAGCCUCGGAUGUUGACCAUGUCCUGUAGAGCACUCACAAGGCUAGGGGGCCUACCAGCUUACCAAACCUUAUGAAACUCCGAAGGGGCACGCGUUUAGUCCGGGAGUGAGGCUGCGAGAGCUAACUUCCGUAGCCGAGAGGGAAACAACCCAGACCAUCAGCUAAGGUCCCUAAAUGAUCGCUCAGUGGUUAAGGAUGUGUCGUCGCAUAGACAGCCAGGAGGUUGGCUUAGAAGCAGCCACCCUUCAAAGAGUGCGUAAUAGCUCACUGGUCGAGUGACGAUGCGCCGAAAAUGAUCGGGGCUCAAGUGAUCUACCGAAGCUAUGGAUUCAACUCGCGAAGCGAGUUGUCUGGUAGGGGAGCGUUCAGUCCGCGGAGAAGCCAUACCGGAAGGAGUGGUGGAGCCGACUGAAGUGCGGAUGCCGGCAUGAGUAACGAUAAAAGAAGUGAGAAUCUUCUUCGCCGUAAGGACAAGGGUUCCUGGGGAAGGGUCGUCCGCCCAGGGAAAGUCGGGACCUAAGGUGAGGCCGAACGGCGCAGCCGAUGGACAGCAGGUCAAGAUUCCUGCACCGAUCAUGUGGAGUGAUGGAGGGACGCAUUACGCUAUCCAAUGCCAAGCUAUGGCUAUGCUGGUUGGUACGCUCAAGGGCGAUCGGGUCAGAAAAUCUACCGGUCACAUGCCUCAGACGUAUCGGGAGCUUCCUCGGAAGCGAAGUUGGAAACGCGACGGUGCCAAGAAAAGCUUCUAAACGUUGAAACAUGAUUGCCCGUACCGCAAACCGACACAGGUGUCCGAGUGUCAAUGCACUAAGGCGCGCGAGAGAACCCUCGUUAAGGAACUUUGCAAUCUCACCCCGUAACUUCGGAAGAAGGGGUCCCCACGCUUCGCGUGGGGCGCAGUGAAUAGGCCCAGGCGACUGUUUACCAAAAUCACAGCACUCUGCCAACACGAACAGUGGACGUAUAGGGUGUGACGCCUGCCCGGUGCCGGAAGGUCAAGUGGAGCGGUGCAAGCUGCGAAAUGAAGCCCCGGUGAACGGCGGCCGUAACUAUAACGGUCCUAAGGUAGCGAAAUUCCUUGUCGGGUAAGUUCCGACCUGCACGAAAGGCGUAACGAUCUGGGCGCUGUCUCAACGAGGGACUCGGUGAAAUUGAAUUGGCUGUAAAGAUGCGGCCUACCCGUAGCAGGACGAAAAGACCCCGUGGAGCUUUACUAUAGUCUGGCAUUGGGAUUCGGGUUUCUCUGCGUAGGAUAGGUGGGAGCCUGCGAAACUGGCCUUUUGGGGUCGGUGGAGGCAACGGUGAAAUACCACCCUGAGAAACUUGGAUUUCUAACCUGAAAAAUCACUUUCGGGGACCGUGCUUGGCGGGUAGUUUGACUGGGGCGGUCGCCUCCCAAAAUGUAACGGAGGCGCCCAAAGGUCACCUCAAGACGGUUGGAAAUCGUCUGUAGAGCGCAAAGGUAGAAGGUGGCUUGACUGCGAGACUGACACGUCGAGCAGGGAGGAAACUCGGGCUUAGUGAACCGGUGGUACCGUGUGGAAGGGCCAUCGAUCAACGGAUAAAAGUUACCCCGGGGAUAACAGGCUGAUCUCCCCCGAGAGUCCAUAUCGGCGGGGAGGUUUGGCACCUCGAUGUCGGCUCGUCGCAUCCUGGGGCUGAAGAAGGUCCCAAGGGUUGGGCUGUUCGCCCAUUAAAGCGGCACGCGAGCUGGGUUCAGAACGUCGUGAGACAGUUCGGUCUCUAUCCGCUACGGGCGCAGGAGAAUUGAGGGGAGUUGCUCCUAGUACGAGAGGACCGGAGUGAACGGACCGCUGGUCUCCCUGCUGUCGUACCAACGGCACAUGCAGGGUAGCUAUGUCCGGAACGGAUAACCGCUGAAAGCAUCUAAGCGGGAAGCCAGCCCCAAGAUGAGUUCUCCCACUGUUUAUCAGGUAAGACUCCCGGAAGACCACCGGGUUAAGAGGCCAGGCGUGCACGCAUAGCAAUGUGUUCAGCGGACUGGUGCUCAUCAGUCGAGGUCUUGACCACUC
train_set component_1 5dm6_X 1sm1_0 3.42 2004-08-03 GGUCAAGAUAGUAAGGGUCCACGGUGGAUGCCCUGGCGCUGGAGCCGAUGAAGGACGCGAUUACCUGCGAAAAGCCCCGACGAGCUGGAGAUACGCUUUGACUCGGGGAUGUCCGAAUGGGGAAACCCACCUCGUAAGAGGUAUCCGCAAGGAUGGGAACUCAGGGAACUGAAACAUCUCAGUACCUGAAGGAGAAGAAAGAGAAUUCGAUUCCGUUAGUAGCGGCGAGCGAACCCGGAUCAGCCCAAACCGAAACGCUUGCGUUUCGGGGUUGUAGGACCAGUUUUUAAGAUUCAACCCCUCAAGCCGAAGUGGCUGGAAAGCUACACCUCAGAAGGUGAGAGUCCUGUAGGCGAACGAGCGGUUGACUGUACUGGCACCUGAGUAGGUCGUUGUUCGUGAAACGAUGACUGAAUCCGCGCGGACCACCGCGCAAGGCUAAAUACUCCCAGUGACCGAUAGCGCAUAGUACCGUGAGGGAAAGGUGAAAAGAACCCCGGGAGGGGAGUGAAAGAGAACCUGAAACCGUGGACUUACAAGCAGUCAUGGCACCUUAUGCGUGUUAUGGCGUGCCUAUUGAAGCAUGAGCCGGCGACUUAGACCUGACGUGCGAGCUUAAGUUGAAAAACGGAGGCGGAGCGAAAGCGAGUCCGAAUAGGGCGGCAUUAGUACGUCGGGCUAGACUCGAAACCAGGUGAGCUAAGCAUGACCAGGUUGAAACCCCCGUGACAGGGGGCGGAGGACCGAACCGGUGCCUGCUGAAACAGUCUCGGAUGAGUUGUGUUUAGGAGUGAAAAGCUAACCGAACCUGGAGAUAGCUAGUUCUCCCCGAAAUGUAUUGAGGUACAGCCUCGGAUGUUGACCAUGUCCUGUAGAGCACUCACAAGGCUAGGGGGCCUACCAGCUUACCAAACCUUAUGAAACUCCGAAGGGGCACGCGUUUAGUCCGGGAGUGAGGCUGCGAGAGCUAACUUCCGUAGCCGAGAGGGAAACAACCCAGACCAUCAGCUAAGGUCCCUAAAUGAUCGCUCAGUGGUUAAGGAUGUGUCGUCGCAUAGACAGCCAGGAGGUUGGCUUAGAAGCAGCCACCCUUCAAAGAGUGCGUAAUAGCUCACUGGUCGAGUGACGAUGCGCCGAAAAUGAUCGGGGCUCAAGUGAUCUACCGAAGCUAUGGAUUCAACUCGCGAAGCGAGUUGUCUGGUAGGGGAGCGUUCAGUCCGCGGAGAAGCCAUACCGGAAGGAGUGGUGGAGCCGACUGAAGUGCGGAUGCCGGCAUGAGUAACGAUAAAAGAAGUGAGAAUCUUCUUCGCCGUAAGGACAAGGGUUCCUGGGGAAGGGUCGUCCGCCCAGGGAAAGUCGGGACCUAAGGUGAGGCCGAACGGCGCAGCCGAUGGACAGCAGGUCAAGAUUCCUGCACCGAUCAUGUGGAGUGAUGGAGGGACGCAUUACGCUAUCCAAUGCCAAGCUAUGGCUAUGCUGGUUGGUACGCUCAAGGGCGAUCGGGUCAGAAAAUCUACCGGUCACAUGCCUCAGACGUAUCGGGAGCUUCCUCGGAAGCGAAGUUGGAAACGCGACGGUGCCAAGAAAAGCUUCUAAACGUUGAAACAUGAUUGCCCGUACCGCAAACCGACACAGGUGUCCGAGUGUCAAUGCACUAAGGCGCGCGAGAGAACCCUCGUUAAGGAACUUUGCAAUCUCACCCCGUAACUUCGGAAGAAGGGGUCCCCACGCUUCGCGUGGGGCGCAGUGAAUAGGCCCAGGCGACUGUUUACCAAAAUCACAGCACUCUGCCAACACGAACAGUGGACGUAUAGGGUGUGACGCCUGCCCGGUGCCGGAAGGUCAAGUGGAGCGGUGCAAGCUGCGAAAUGAAGCCCCGGUGAACGGCGGCCGUAACUAUAACGGUCCUAAGGUAGCGAAAUUCCUUGUCGGGUAAGUUCCGACCUGCACGAAAGGCGUAACGAUCUGGGCGCUGUCUCAACGAGGGACUCGGUGAAAUUGAAUUGGCUGUAAAGAUGCGGCCUACCCGUAGCAGGACGAAAAGACCCCGUGGAGCUUUACUAUAGUCUGGCAUUGGGAUUCGGGUUUCUCUGCGUAGGAUAGGUGGGAGCCUGCGAAACUGGCCUUUUGGGGUCGGUGGAGGCAACGGUGAAAUACCACCCUGAGAAACUUGGAUUUCUAACCUGAAAAAUCACUUUCGGGGACCGUGCUUGGCGGGUAGUUUGACUGGGGCGGUCGCCUCCCAAAAUGUAACGGAGGCGCCCAAAGGUCACCUCAAGACGGUUGGAAAUCGUCUGUAGAGCGCAAAGGUAGAAGGUGGCUUGACUGCGAGACUGACACGUCGAGCAGGGAGGAAACUCGGGCUUAGUGAACCGGUGGUACCGUGUGGAAGGGCCAUCGAUCAACGGAUAAAAGUUACCCCGGGGAUAACAGGCUGAUCUCCCCCGAGAGUCCAUAUCGGCGGGGAGGUUUGGCACCUCGAUGUCGGCUCGUCGCAUCCUGGGGCUGAAGAAGGUCCCAAGGGUUGGGCUGUUCGCCCAUUAAAGCGGCACGCGAGCUGGGUUCAGAACGUCGUGAGACAGUUCGGUCUCUAUCCGCUACGGGCGCAGGAGAAUUGAGGGGAGUUGCUCCUAGUACGAGAGGACCGGAGUGAACGGACCGCUGGUCUCCCUGCUGUCGUACCAACGGCACAUGCAGGGUAGCUAUGUCCGGAACGGAUAACCGCUGAAAGCAUCUAAGCGGGAAGCCAGCCCCAAGAUGAGUUCUCCCACUGUUUAUCAGGUAAGACUCCCGGAAGACCACCGGGUUAAGAGGCCAGGCGUGCACGCAUAGCAAUGUGUUCAGCGGACUGGUGCUCAUCAGUCGAGGUCUUGACCACUC
train_set component_1 5dm6_X 1p9x_0 3.4 2003-08-05 GGUCAAGAUAGUAAGGGUCCACGGUGGAUGCCCUGGCGCUGGAGCCGAUGAAGGACGCGAUUACCUGCGAAAAGCCCCGACGAGCUGGAGAUACGCUUUGACUCGGGGAUGUCCGAAUGGGGAAACCCACCUCGUAAGAGGUAUCCGCAAGGAUGGGAACUCAGGGAACUGAAACAUCUCAGUACCUGAAGGAGAAGAAAGAGAAUUCGAUUCCGUUAGUAGCGGCGAGCGAACCCGGAUCAGCCCAAACCGAAACGCUUGCGUUUCGGGGUUGUAGGACCAGUUUUUAAGAUUCAACCCCUCAAGCCGAAGUGGCUGGAAAGCUACACCUCAGAAGGUGAGAGUCCUGUAGGCGAACGAGCGGUUGACUGUACUGGCACCUGAGUAGGUCGUUGUUCGUGAAACGAUGACUGAAUCCGCGCGGACCACCGCGCAAGGCUAAAUACUCCCAGUGACCGAUAGCGCAUAGUACCGUGAGGGAAAGGUGAAAAGAACCCCGGGAGGGGAGUGAAAGAGAACCUGAAACCGUGGACUUACAAGCAGUCAUGGCACCUUAUGCGUGUUAUGGCGUGCCUAUUGAAGCAUGAGCCGGCGACUUAGACCUGACGUGCGAGCUUAAGUUGAAAAACGGAGGCGGAGCGAAAGCGAGUCCGAAUAGGGCGGCAUUAGUACGUCGGGCUAGACUCGAAACCAGGUGAGCUAAGCAUGACCAGGUUGAAACCCCCGUGACAGGGGGCGGAGGACCGAACCGGUGCCUGCUGAAACAGUCUCGGAUGAGUUGUGUUUAGGAGUGAAAAGCUAACCGAACCUGGAGAUAGCUAGUUCUCCCCGAAAUGUAUUGAGGUACAGCCUCGGAUGUUGACCAUGUCCUGUAGAGCACUCACAAGGCUAGGGGGCCUACCAGCUUACCAAACCUUAUGAAACUCCGAAGGGGCACGCGUUUAGUCCGGGAGUGAGGCUGCGAGAGCUAACUUCCGUAGCCGAGAGGGAAACAACCCAGACCAUCAGCUAAGGUCCCUAAAUGAUCGCUCAGUGGUUAAGGAUGUGUCGUCGCAUAGACAGCCAGGAGGUUGGCUUAGAAGCAGCCACCCUUCAAAGAGUGCGUAAUAGCUCACUGGUCGAGUGACGAUGCGCCGAAAAUGAUCGGGGCUCAAGUGAUCUACCGAAGCUAUGGAUUCAACUCGCGAAGCGAGUUGUCUGGUAGGGGAGCGUUCAGUCCGCGGAGAAGCCAUACCGGAAGGAGUGGUGGAGCCGACUGAAGUGCGGAUGCCGGCAUGAGUAACGAUAAAAGAAGUGAGAAUCUUCUUCGCCGUAAGGACAAGGGUUCCUGGGGAAGGGUCGUCCGCCCAGGGAAAGUCGGGACCUAAGGUGAGGCCGAACGGCGCAGCCGAUGGACAGCAGGUCAAGAUUCCUGCACCGAUCAUGUGGAGUGAUGGAGGGACGCAUUACGCUAUCCAAUGCCAAGCUAUGGCUAUGCUGGUUGGUACGCUCAAGGGCGAUCGGGUCAGAAAAUCUACCGGUCACAUGCCUCAGACGUAUCGGGAGCUUCCUCGGAAGCGAAGUUGGAAACGCGACGGUGCCAAGAAAAGCUUCUAAACGUUGAAACAUGAUUGCCCGUACCGCAAACCGACACAGGUGUCCGAGUGUCAAUGCACUAAGGCGCGCGAGAGAACCCUCGUUAAGGAACUUUGCAAUCUCACCCCGUAACUUCGGAAGAAGGGGUCCCCACGCUUCGCGUGGGGCGCAGUGAAUAGGCCCAGGCGACUGUUUACCAAAAUCACAGCACUCUGCCAACACGAACAGUGGACGUAUAGGGUGUGACGCCUGCCCGGUGCCGGAAGGUCAAGUGGAGCGGUGCAAGCUGCGAAAUGAAGCCCCGGUGAACGGCGGCCGUAACUAUAACGGUCCUAAGGUAGCGAAAUUCCUUGUCGGGUAAGUUCCGACCUGCACGAAAGGCGUAACGAUCUGGGCGCUGUCUCAACGAGGGACUCGGUGAAAUUGAAUUGGCUGUAAAGAUGCGGCCUACCCGUAGCAGGACGAAAAGACCCCGUGGAGCUUUACUAUAGUCUGGCAUUGGGAUUCGGGUUUCUCUGCGUAGGAUAGGUGGGAGCCUGCGAAACUGGCCUUUUGGGGUCGGUGGAGGCAACGGUGAAAUACCACCCUGAGAAACUUGGAUUUCUAACCUGAAAAAUCACUUUCGGGGACCGUGCUUGGCGGGUAGUUUGACUGGGGCGGUCGCCUCCCAAAAUGUAACGGAGGCGCCCAAAGGUCACCUCAAGACGGUUGGAAAUCGUCUGUAGAGCGCAAAGGUAGAAGGUGGCUUGACUGCGAGACUGACACGUCGAGCAGGGAGGAAACUCGGGCUUAGUGAACCGGUGGUACCGUGUGGAAGGGCCAUCGAUCAACGGAUAAAAGUUACCCCGGGGAUAACAGGCUGAUCUCCCCCGAGAGUCCAUAUCGGCGGGGAGGUUUGGCACCUCGAUGUCGGCUCGUCGCAUCCUGGGGCUGAAGAAGGUCCCAAGGGUUGGGCUGUUCGCCCAUUAAAGCGGCACGCGAGCUGGGUUCAGAACGUCGUGAGACAGUUCGGUCUCUAUCCGCUACGGGCGCAGGAGAAUUGAGGGGAGUUGCUCCUAGUACGAGAGGACCGGAGUGAACGGACCGCUGGUCUCCCUGCUGUCGUACCAACGGCACAUGCAGGGUAGCUAUGUCCGGAACGGAUAACCGCUGAAAGCAUCUAAGCGGGAAGCCAGCCCCAAGAUGAGUUCUCCCACUGUUUAUCAGGUAAGACUCCCGGAAGACCACCGGGUUAAGAGGCCAGGCGUGCACGCAUAGCAAUGUGUUCAGCGGACUGGUGCUCAUCAGUCGAGGUCUUGACCACUC
train_set component_1 5dm6_X 2zjq_X 3.3 2008-06-17 GGUCAAGAUAGUAAGGGUCCACGGUGGAUGCCCUGGCGCUGGAGCCGAUGAAGGACGCGAUUACCUGCGAAAAGCCCCGACGAGCUGGAGAUACGCUUUGACUCGGGGAUGUCCGAAUGGGGAAACCCACCUCGUAAGAGGUAUCCGCAAGGAUGGGAACUCAGGGAACUGAAACAUCUCAGUACCUGAAGGAGAAGAAAGAGAAUUCGAUUCCGUUAGUAGCGGCGAGCGAACCCGGAUCAGCCCAAACCGAAACGCUUGCGUUUCGGGGUUGUAGGACCAGUUUUUAAGAUUCAACCCCUCAAGCCGAAGUGGCUGGAAAGCUACACCUCAGAAGGUGAGAGUCCUGUAGGCGAACGAGCGGUUGACUGUACUGGCACCUGAGUAGGUCGUUGUUCGUGAAACGAUGACUGAAUCCGCGCGGACCACCGCGCAAGGCUAAAUACUCCCAGUGACCGAUAGCGCAUAGUACCGUGAGGGAAAGGUGAAAAGAACCCCGGGAGGGGAGUGAAAGAGAACCUGAAACCGUGGACUUACAAGCAGUCAUGGCACCUUAUGCGUGUUAUGGCGUGCCUAUUGAAGCAUGAGCCGGCGACUUAGACCUGACGUGCGAGCUUAAGUUGAAAAACGGAGGCGGAGCGAAAGCGAGUCCGAAUAGGGCGGCAUUAGUACGUCGGGCUAGACUCGAAACCAGGUGAGCUAAGCAUGACCAGGUUGAAACCCCCGUGACAGGGGGCGGAGGACCGAACCGGUGCCUGCUGAAACAGUCUCGGAUGAGUUGUGUUUAGGAGUGAAAAGCUAACCGAACCUGGAGAUAGCUAGUUCUCCCCGAAAUGUAUUGAGGUACAGCCUCGGAUGUUGACCAUGUCCUGUAGAGCACUCACAAGGCUAGGGGGCCUACCAGCUUACCAAACCUUAUGAAACUCCGAAGGGGCACGCGUUUAGUCCGGGAGUGAGGCUGCGAGAGCUAACUUCCGUAGCCGAGAGGGAAACAACCCAGACCAUCAGCUAAGGUCCCUAAAUGAUCGCUCAGUGGUUAAGGAUGUGUCGUCGCAUAGACAGCCAGGAGGUUGGCUUAGAAGCAGCCACCCUUCAAAGAGUGCGUAAUAGCUCACUGGUCGAGUGACGAUGCGCCGAAAAUGAUCGGGGCUCAAGUGAUCUACCGAAGCUAUGGAUUCAACUCGCGAAGCGAGUUGUCUGGUAGGGGAGCGUUCAGUCCGCGGAGAAGCCAUACCGGAAGGAGUGGUGGAGCCGACUGAAGUGCGGAUGCCGGCAUGAGUAACGAUAAAAGAAGUGAGAAUCUUCUUCGCCGUAAGGACAAGGGUUCCUGGGGAAGGGUCGUCCGCCCAGGGAAAGUCGGGACCUAAGGUGAGGCCGAACGGCGCAGCCGAUGGACAGCAGGUCAAGAUUCCUGCACCGAUCAUGUGGAGUGAUGGAGGGACGCAUUACGCUAUCCAAUGCCAAGCUAUGGCUAUGCUGGUUGGUACGCUCAAGGGCGAUCGGGUCAGAAAAUCUACCGGUCACAUGCCUCAGACGUAUCGGGAGCUUCCUCGGAAGCGAAGUUGGAAACGCGACGGUGCCAAGAAAAGCUUCUAAACGUUGAAACAUGAUUGCCCGUACCGCAAACCGACACAGGUGUCCGAGUGUCAAUGCACUAAGGCGCGCGAGAGAACCCUCGUUAAGGAACUUUGCAAUCUCACCCCGUAACUUCGGAAGAAGGGGUCCCCACGCUUCGCGUGGGGCGCAGUGAAUAGGCCCAGGCGACUGUUUACCAAAAUCACAGCACUCUGCCAACACGAACAGUGGACGUAUAGGGUGUGACGCCUGCCCGGUGCCGGAAGGUCAAGUGGAGCGGUGCAAGCUGCGAAAUGAAGCCCCGGUGAACGGCGGCCGUAACUAUAACGGUCCUAAGGUAGCGAAAUUCCUUGUCGGGUAAGUUCCGACCUGCACGAAAGGCGUAACGAUCUGGGCGCUGUCUCAACGAGGGACUCGGUGAAAUUGAAUUGGCUGUAAAGAUGCGGCCUACCCGUAGCAGGACGAAAAGACCCCGUGGAGCUUUACUAUAGUCUGGCAUUGGGAUUCGGGUUUCUCUGCGUAGGAUAGGUGGGAGCCUGCGAAACUGGCCUUUUGGGGUCGGUGGAGGCAACGGUGAAAUACCACCCUGAGAAACUUGGAUUUCUAACCUGAAAAAUCACUUUCGGGGACCGUGCUUGGCGGGUAGUUUGACUGGGGCGGUCGCCUCCCAAAAUGUAACGGAGGCGCCCAAAGGUCACCUCAAGACGGUUGGAAAUCGUCUGUAGAGCGCAAAGGUAGAAGGUGGCUUGACUGCGAGACUGACACGUCGAGCAGGGAGGAAACUCGGGCUUAGUGAACCGGUGGUACCGUGUGGAAGGGCCAUCGAUCAACGGAUAAAAGUUACCCCGGGGAUAACAGGCUGAUCUCCCCCGAGAGUCCAUAUCGGCGGGGAGGUUUGGCACCUCGAUGUCGGCUCGUCGCAUCCUGGGGCUGAAGAAGGUCCCAAGGGUUGGGCUGUUCGCCCAUUAAAGCGGCACGCGAGCUGGGUUCAGAACGUCGUGAGACAGUUCGGUCUCUAUCCGCUACGGGCGCAGGAGAAUUGAGGGGAGUUGCUCCUAGUACGAGAGGACCGGAGUGAACGGACCGCUGGUCUCCCUGCUGUCGUACCAACGGCACAUGCAGGGUAGCUAUGUCCGGAACGGAUAACCGCUGAAAGCAUCUAAGCGGGAAGCCAGCCCCAAGAUGAGUUCUCCCACUGUUUAUCAGGUAAGACUCCCGGAAGACCACCGGGUUAAGAGGCCAGGCGUGCACGCAUAGCAAUGUGUUCAGCGGACUGGUGCUCAUCAGUCGAGGUCUUGACCACUC
train_set component_1 5dm6_X 4io9_X 3.2 2013-03-06 GGUCAAGAUAGUAAGGGUCCACGGUGGAUGCCCUGGCGCUGGAGCCGAUGAAGGACGCGAUUACCUGCGAAAAGCCCCGACGAGCUGGAGAUACGCUUUGACUCGGGGAUGUCCGAAUGGGGAAACCCACCUCGUAAGAGGUAUCCGCAAGGAUGGGAACUCAGGGAACUGAAACAUCUCAGUACCUGAAGGAGAAGAAAGAGAAUUCGAUUCCGUUAGUAGCGGCGAGCGAACCCGGAUCAGCCCAAACCGAAACGCUUGCGUUUCGGGGUUGUAGGACCAGUUUUUAAGAUUCAACCCCUCAAGCCGAAGUGGCUGGAAAGCUACACCUCAGAAGGUGAGAGUCCUGUAGGCGAACGAGCGGUUGACUGUACUGGCACCUGAGUAGGUCGUUGUUCGUGAAACGAUGACUGAAUCCGCGCGGACCACCGCGCAAGGCUAAAUACUCCCAGUGACCGAUAGCGCAUAGUACCGUGAGGGAAAGGUGAAAAGAACCCCGGGAGGGGAGUGAAAGAGAACCUGAAACCGUGGACUUACAAGCAGUCAUGGCACCUUAUGCGUGUUAUGGCGUGCCUAUUGAAGCAUGAGCCGGCGACUUAGACCUGACGUGCGAGCUUAAGUUGAAAAACGGAGGCGGAGCGAAAGCGAGUCCGAAUAGGGCGGCAUUAGUACGUCGGGCUAGACUCGAAACCAGGUGAGCUAAGCAUGACCAGGUUGAAACCCCCGUGACAGGGGGCGGAGGACCGAACCGGUGCCUGCUGAAACAGUCUCGGAUGAGUUGUGUUUAGGAGUGAAAAGCUAACCGAACCUGGAGAUAGCUAGUUCUCCCCGAAAUGUAUUGAGGUACAGCCUCGGAUGUUGACCAUGUCCUGUAGAGCACUCACAAGGCUAGGGGGCCUACCAGCUUACCAAACCUUAUGAAACUCCGAAGGGGCACGCGUUUAGUCCGGGAGUGAGGCUGCGAGAGCUAACUUCCGUAGCCGAGAGGGAAACAACCCAGACCAUCAGCUAAGGUCCCUAAAUGAUCGCUCAGUGGUUAAGGAUGUGUCGUCGCAUAGACAGCCAGGAGGUUGGCUUAGAAGCAGCCACCCUUCAAAGAGUGCGUAAUAGCUCACUGGUCGAGUGACGAUGCGCCGAAAAUGAUCGGGGCUCAAGUGAUCUACCGAAGCUAUGGAUUCAACUCGCGAAGCGAGUUGUCUGGUAGGGGAGCGUUCAGUCCGCGGAGAAGCCAUACCGGAAGGAGUGGUGGAGCCGACUGAAGUGCGGAUGCCGGCAUGAGUAACGAUAAAAGAAGUGAGAAUCUUCUUCGCCGUAAGGACAAGGGUUCCUGGGGAAGGGUCGUCCGCCCAGGGAAAGUCGGGACCUAAGGUGAGGCCGAACGGCGCAGCCGAUGGACAGCAGGUCAAGAUUCCUGCACCGAUCAUGUGGAGUGAUGGAGGGACGCAUUACGCUAUCCAAUGCCAAGCUAUGGCUAUGCUGGUUGGUACGCUCAAGGGCGAUCGGGUCAGAAAAUCUACCGGUCACAUGCCUCAGACGUAUCGGGAGCUUCCUCGGAAGCGAAGUUGGAAACGCGACGGUGCCAAGAAAAGCUUCUAAACGUUGAAACAUGAUUGCCCGUACCGCAAACCGACACAGGUGUCCGAGUGUCAAUGCACUAAGGCGCGCGAGAGAACCCUCGUUAAGGAACUUUGCAAUCUCACCCCGUAACUUCGGAAGAAGGGGUCCCCACGCUUCGCGUGGGGCGCAGUGAAUAGGCCCAGGCGACUGUUUACCAAAAUCACAGCACUCUGCCAACACGAACAGUGGACGUAUAGGGUGUGACGCCUGCCCGGUGCCGGAAGGUCAAGUGGAGCGGUGCAAGCUGCGAAAUGAAGCCCCGGUGAACGGCGGCCGUAACUAUAACGGUCCUAAGGUAGCGAAAUUCCUUGUCGGGUAAGUUCCGACCUGCACGAAAGGCGUAACGAUCUGGGCGCUGUCUCAACGAGGGACUCGGUGAAAUUGAAUUGGCUGUAAAGAUGCGGCCUACCCGUAGCAGGACGAAAAGACCCCGUGGAGCUUUACUAUAGUCUGGCAUUGGGAUUCGGGUUUCUCUGCGUAGGAUAGGUGGGAGCCUGCGAAACUGGCCUUUUGGGGUCGGUGGAGGCAACGGUGAAAUACCACCCUGAGAAACUUGGAUUUCUAACCUGAAAAAUCACUUUCGGGGACCGUGCUUGGCGGGUAGUUUGACUGGGGCGGUCGCCUCCCAAAAUGUAACGGAGGCGCCCAAAGGUCACCUCAAGACGGUUGGAAAUCGUCUGUAGAGCGCAAAGGUAGAAGGUGGCUUGACUGCGAGACUGACACGUCGAGCAGGGAGGAAACUCGGGCUUAGUGAACCGGUGGUACCGUGUGGAAGGGCCAUCGAUCAACGGAUAAAAGUUACCCCGGGGAUAACAGGCUGAUCUCCCCCGAGAGUCCAUAUCGGCGGGGAGGUUUGGCACCUCGAUGUCGGCUCGUCGCAUCCUGGGGCUGAAGAAGGUCCCAAGGGUUGGGCUGUUCGCCCAUUAAAGCGGCACGCGAGCUGGGUUCAGAACGUCGUGAGACAGUUCGGUCUCUAUCCGCUACGGGCGCAGGAGAAUUGAGGGGAGUUGCUCCUAGUACGAGAGGACCGGAGUGAACGGACCGCUGGUCUCCCUGCUGUCGUACCAACGGCACAUGCAGGGUAGCUAUGUCCGGAACGGAUAACCGCUGAAAGCAUCUAAGCGGGAAGCCAGCCCCAAGAUGAGUUCUCCCACUGUUUAUCAGGUAAGACUCCCGGAAGACCACCGGGUUAAGAGGCCAGGCGUGCACGCAUAGCAAUGUGUUCAGCGGACUGGUGCUCAUCAGUCGAGGUCUUGACCACUC
train_set component_1 5dm6_X 5jvg_X 3.428 2016-11-09 GGUCAAGAUAGUAAGGGUCCACGGUGGAUGCCCUGGCGCUGGAGCCGAUGAAGGACGCGAUUACCUGCGAAAAGCCCCGACGAGCUGGAGAUACGCUUUGACUCGGGGAUGUCCGAAUGGGGAAACCCACCUCGUAAGAGGUAUCCGCAAGGAUGGGAACUCAGGGAACUGAAACAUCUCAGUACCUGAAGGAGAAGAAAGAGAAUUCGAUUCCGUUAGUAGCGGCGAGCGAACCCGGAUCAGCCCAAACCGAAACGCUUGCGUUUCGGGGUUGUAGGACCAGUUUUUAAGAUUCAACCCCUCAAGCCGAAGUGGCUGGAAAGCUACACCUCAGAAGGUGAGAGUCCUGUAGGCGAACGAGCGGUUGACUGUACUGGCACCUGAGUAGGUCGUUGUUCGUGAAACGAUGACUGAAUCCGCGCGGACCACCGCGCAAGGCUAAAUACUCCCAGUGACCGAUAGCGCAUAGUACCGUGAGGGAAAGGUGAAAAGAACCCCGGGAGGGGAGUGAAAGAGAACCUGAAACCGUGGACUUACAAGCAGUCAUGGCACCUUAUGCGUGUUAUGGCGUGCCUAUUGAAGCAUGAGCCGGCGACUUAGACCUGACGUGCGAGCUUAAGUUGAAAAACGGAGGCGGAGCGAAAGCGAGUCCGAAUAGGGCGGCAUUAGUACGUCGGGCUAGACUCGAAACCAGGUGAGCUAAGCAUGACCAGGUUGAAACCCCCGUGACAGGGGGCGGAGGACCGAACCGGUGCCUGCUGAAACAGUCUCGGAUGAGUUGUGUUUAGGAGUGAAAAGCUAACCGAACCUGGAGAUAGCUAGUUCUCCCCGAAAUGUAUUGAGGUACAGCCUCGGAUGUUGACCAUGUCCUGUAGAGCACUCACAAGGCUAGGGGGCCUACCAGCUUACCAAACCUUAUGAAACUCCGAAGGGGCACGCGUUUAGUCCGGGAGUGAGGCUGCGAGAGCUAACUUCCGUAGCCGAGAGGGAAACAACCCAGACCAUCAGCUAAGGUCCCUAAAUGAUCGCUCAGUGGUUAAGGAUGUGUCGUCGCAUAGACAGCCAGGAGGUUGGCUUAGAAGCAGCCACCCUUCAAAGAGUGCGUAAUAGCUCACUGGUCGAGUGACGAUGCGCCGAAAAUGAUCGGGGCUCAAGUGAUCUACCGAAGCUAUGGAUUCAACUCGCGAAGCGAGUUGUCUGGUAGGGGAGCGUUCAGUCCGCGGAGAAGCCAUACCGGAAGGAGUGGUGGAGCCGACUGAAGUGCGGAUGCCGGCAUGAGUAACGAUAAAAGAAGUGAGAAUCUUCUUCGCCGUAAGGACAAGGGUUCCUGGGGAAGGGUCGUCCGCCCAGGGAAAGUCGGGACCUAAGGUGAGGCCGAACGGCGCAGCCGAUGGACAGCAGGUCAAGAUUCCUGCACCGAUCAUGUGGAGUGAUGGAGGGACGCAUUACGCUAUCCAAUGCCAAGCUAUGGCUAUGCUGGUUGGUACGCUCAAGGGCGAUCGGGUCAGAAAAUCUACCGGUCACAUGCCUCAGACGUAUCGGGAGCUUCCUCGGAAGCGAAGUUGGAAACGCGACGGUGCCAAGAAAAGCUUCUAAACGUUGAAACAUGAUUGCCCGUACCGCAAACCGACACAGGUGUCCGAGUGUCAAUGCACUAAGGCGCGCGAGAGAACCCUCGUUAAGGAACUUUGCAAUCUCACCCCGUAACUUCGGAAGAAGGGGUCCCCACGCUUCGCGUGGGGCGCAGUGAAUAGGCCCAGGCGACUGUUUACCAAAAUCACAGCACUCUGCCAACACGAACAGUGGACGUAUAGGGUGUGACGCCUGCCCGGUGCCGGAAGGUCAAGUGGAGCGGUGCAAGCUGCGAAAUGAAGCCCCGGUGAACGGCGACCGUAACUAUAACGGUCCUAAGGUAGCGAAAUUCCUUGUCGGGUAAGUUCCGACCUGCACGAAAGGCGUAACGAUCUGGGCGCUGUCUCAACGAGGGACUCGGUGAAAUUGAAUUGGCUGUAAAGAUGCGGCCUACCCGUAGCAGGACGAAAAGACCCCGUGGAGCUUUACUAUAGUCUGGCAUUGGGAUUCGGGUUUCUCUGCGUAGGAUAGGUGGGAGCCUGCGAAACUGGCCUUUUGGGGUCGGUGGAGGCAACGGUGAAAUACCACCCUGAGAAACUUGGAUUUCUAACCUGAAAAAUCACUUUCGGGGACCGUGCUUGGCGGGUAGUUUGACUGGGGCGGUCGCCUCCCAAAAUGUAACGGAGGCGCCCAAAGGUCACCUCAAGACGGUUGGAAAUCGUCUGUAGAGCGCAAAGGUAGAAGGUGGCUUGACUGCGAGACUGACACGUCGAGCAGGGAGGAAACUCGGGCUUAGUGAACCGGUGGUACCGUGUGGAAGGGCCAUCGAUCAACGGAUAAAAGUUACCCCGGGGAUAACAGGCUGAUCUCCCCCGAGAGUCCAUAUCGGCGGGGAGGUUUGGCACCUCGAUGUCGGCUCGUCGCAUCCUGGGGCUGAAGAAGGUCCCAAGGGUUGGGCUGUUCGCCCAUUAAAGCGGCACGCGAGCUGGGUUCAGAACGUCGUGAGACAGUUCGGUCUCUAUCCGCUACGGGCGCAGGAGAAUUGAGGGGAGUUGCUCCUAGUACGAGAGGACCGGAGUGAACGGACCGCUGGUCUCCCUGCUGUCGUACCAACGGCACAUGCAGGGUAGCUAUGUCCGGAACGGAUAACCGCUGAAAGCAUCUAAGCGGGAAGCCAGCCCCAAGAUGAGUUCUCCCACUGUUUAUCAGGUAAGACUCCCGGAAGACCACCGGGUUAAGAGGCCAGGCGUGCACGCAUAGCAAUGUGUUCAGCGGACUGGUGCUCAUCAGUCGAGGUCUUGACCA
train_set component_1 5dm6_X 4u67_X 3.65 2015-08-05 GGUCAAGAUAGUAAGGGUCCACGGUGGAUGCCCUGGCGCUGGAGCCGAUGAAGGACGCGAUUACCUGCGAAAAGCCCCGACGAGCUGGAGAUACGCUUUGACUCGGGGAUGUCCGAAUGGGGAAACCCACCUCGUAAGAGGUAUCCGCAAGGAUGGGAACUCAGGGAACUGAAACAUCUCAGUACCUGAAGGAGAAGAAAGAGAAUUCGAUUCCGUUAGUAGCGGCGAGCGAACCCGGAUCAGCCCAAACCGAAACGCUUGCGUUUCGGGGUUGUAGGACCAGUUUUUAAGAUUCAACCCCUCAAGCCGAAGUGGCUGGAAAGCUACACCUCAGAAGGUGAGAGUCCUGUAGGCGAACGAGCGGUUGACUGUACUGGCACCUGAGUAGGUCGUUGUUCGUGAAACGAUGACUGAAUCCGCGCGGACCACCGCGCAAGGCUAAAUACUCCCAGUGACCGAUAGCGCAUAGUACCGUGAGGGAAAGGUGAAAAGAACCCCGGGAGGGGAGUGAAAGAGAACCUGAAACCGUGGACUUACAAGCAGUCAUGGCACCUUAUGCGUGUUAUGGCGUGCCUAUUGAAGCAUGAGCCGGCGACUUAGACCUGACGUGCGAGCUUAAGUUGAAAAACGGAGGCGGAGCGAAAGCGAGUCCGAAUAGGGCGGCAUUAGUACGUCGGGCUAGACUCGAAACCAGGUGAGCUAAGCAUGACCAGGUUGAAACCCCCGUGACAGGGGGCGGAGGACCGAACCGGUGCCUGCUGAAACAGUCUCGGAUGAGUUGUGUUUAGGAGUGAAAAGCUAACCGAACCUGGAGAUAGCUAGUUCUCCCCGAAAUGUAUUGAGGUACAGCCUCGGAUGUUGACCAUGUCCUGUAGAGCACUCACAAGGCUAGGGGGCCUACCAGCUUACCAAACCUUAUGAAACUCCGAAGGGGCACGCGUUUAGUCCGGGAGUGAGGCUGCGAGAGCUAACUUCCGUAGCCGAGAGGGAAACAACCCAGACCAUCAGCUAAGGUCCCUAAAUGAUCGCUCAGUGGUUAAGGAUGUGUCGUCGCAUAGACAGCCAGGAGGUUGGCUUAGAAGCAGCCACCCUUCAAAGAGUGCGUAAUAGCUCACUGGUCGAGUGACGAUGCGCCGAAAAUGAUCGGGGCUCAAGUGAUCUACCGAAGCUAUGGAUUCAACUCGCGAAGCGAGUUGUCUGGUAGGGGAGCGUUCAGUCCGCGGAGAAGCCAUACCGGAAGGAGUGGUGGAGCCGACUGAAGUGCGGAUGCCGGCAUGAGUAACGAUAAAAGAAGUGAGAAUCUUCUUCGCCGUAAGGACAAGGGUUCCUGGGGAAGGGUCGUCCGCCCAGGGAAAGUCGGGACCUAAGGUGAGGCCGAACGGCGCAGCCGAUGGACAGCAGGUCAAGAUUCCUGCACCGAUCAUGUGGAGUGAUGGAGGGACGCAUUACGCUAUCCAAUGCCAAGCUAUGGCUAUGCUGGUUGGUACGCUCAAGGGCGAUCGGGUCAGAAAAUCUACCGGUCACAUGCCUCAGACGUAUCGGGAGCUUCCUCGGAAGCGAAGUUGGAAACGCGACGGUGCCAAGAAAAGCUUCUAAACGUUGAAACAUGAUUGCCCGUACCGCAAACCGACACAGGUGUCCGAGUGUCAAUGCACUAAGGCGCGCGAGAGAACCCUCGUUAAGGAACUUUGCAAUCUCACCCCGUAACUUCGGAAGAAGGGGUCCCCACGCUUCGCGUGGGGCGCAGUGAAUAGGCCCAGGCGACUGUUUACCAAAAUCACAGCACUCUGCCAACACGAACAGUGGACGUAUAGGGUGUGACGCCUGCCCGGUGCCGGAAGGUCAAGUGGAGCGGUGCAAGCUGCGAAAUGAAGCCCCGGUGAACGGCGGCCGUAACUAUAACGGUCCUAAGGUAGCGAAAUUCCUUGUCGGGUAAGUUCCGACCUGCACGAAAGGCGUAACGAUCUGGGCGCUGUCUCAACGAGGGACUCGGUGAAAUUGAAUUGGCUGUAAAGAUGCGGCCUACCCGUAGCAGGACGAAAAGACCCCGUGGAGCUUUACUAUAGUCUGGCAUUGGGAUUCGGGUUUCUCUGCGUAGGAUAGGUGGGAGCCUGCGAAACUGGCCUUUUGGGGUCGGUGGAGGCAACGGUGAAAUACCACCCUGAGAAACUUGGAUUUCUAACCUGAAAAAUCACUUUCGGGGACCGUGCUUGGCGGGUAGUUUGACUGGGGCGGUCGCCUCCCAAAAUGUAACGGAGGCGCCCAAAGGUCACCUCAAGACGGUUGGAAAUCGUCUGUAGAGCGCAAAGGUAGAAGGUGGCUUGACUGCGAGACUGACACGUCGAGCAGGGAGGAAACUCGGGCUUAGUGAACCGGUGGUACCGUGUGGAAGGGCCAUCGAUCAACGGAUAAAAGUUACCCCGGGGAUAACAGGCUGAUCUCCCCCGAGAGUCCAUAUCGGCGGGGAGGUUUGGCACCUCGAUGUCGGCUCGUCGCAUCCUGGGGCUGAAGAAGGUCCCAAGGGUUGGGCUGUUCGCCCAUUAAAGCGGCACGCGAGCUGGGUUCAGAACGUCGUGAGACAGUUCGGUCUCUAUCCGCUACGGGCGCAGGAGAAUUGAGGGGAGUUGCUCCUAGUACGAGAGGACCGGAGUGAACGGACCGCUGGUCUCCCUGCUGUCGUACCAACGGCACAUGCAGGGUAGCUAUGUCCGGAACGGAUAACCGCUGAAAGCAUCUAAGCGGGAAGCCAGCCCCAAGAUGAGUUCUCCCACUGUUUAUCAGGUAAGACUCCCGGAAGACCACCGGGUUAAGAGGCCAGGCGUGCACGCAUAGCAAUGUGUUCAGCGGACUGGUGCUCAUCAGUCGAGGUCUUGACCACUC
train_set component_1 5dm6_X 1njn_0 3.7 2003-02-11 GGUCAAGAUAGUAAGGGUCCACGGUGGAUGCCCUGGCGCUGGAGCCGAUGAAGGACGCGAUUACCUGCGAAAAGCCCCGACGAGCUGGAGAUACGCUUUGACUCGGGGAUGUCCGAAUGGGGAAACCCACCUCGUAAGAGGUAUCCGCAAGGAUGGGAACUCAGGGAACUGAAACAUCUCAGUACCUGAAGGAGAAGAAAGAGAAUUCGAUUCCGUUAGUAGCGGCGAGCGAACCCGGAUCAGCCCAAACCGAAACGCUUGCGUUUCGGGGUUGUAGGACCAGUUUUUAAGAUUCAACCCCUCAAGCCGAAGUGGCUGGAAAGCUACACCUCAGAAGGUGAGAGUCCUGUAGGCGAACGAGCGGUUGACUGUACUGGCACCUGAGUAGGUCGUUGUUCGUGAAACGAUGACUGAAUCCGCGCGGACCACCGCGCAAGGCUAAAUACUCCCAGUGACCGAUAGCGCAUAGUACCGUGAGGGAAAGGUGAAAAGAACCCCGGGAGGGGAGUGAAAGAGAACCUGAAACCGUGGACUUACAAGCAGUCAUGGCACCUUAUGCGUGUUAUGGCGUGCCUAUUGAAGCAUGAGCCGGCGACUUAGACCUGACGUGCGAGCUUAAGUUGAAAAACGGAGGCGGAGCGAAAGCGAGUCCGAAUAGGGCGGCAUUAGUACGUCGGGCUAGACUCGAAACCAGGUGAGCUAAGCAUGACCAGGUUGAAACCCCCGUGACAGGGGGCGGAGGACCGAACCGGUGCCUGCUGAAACAGUCUCGGAUGAGUUGUGUUUAGGAGUGAAAAGCUAACCGAACCUGGAGAUAGCUAGUUCUCCCCGAAAUGUAUUGAGGUACAGCCUCGGAUGUUGACCAUGUCCUGUAGAGCACUCACAAGGCUAGGGGGCCUACCAGCUUACCAAACCUUAUGAAACUCCGAAGGGGCACGCGUUUAGUCCGGGAGUGAGGCUGCGAGAGCUAACUUCCGUAGCCGAGAGGGAAACAACCCAGACCAUCAGCUAAGGUCCCUAAAUGAUCGCUCAGUGGUUAAGGAUGUGUCGUCGCAUAGACAGCCAGGAGGUUGGCUUAGAAGCAGCCACCCUUCAAAGAGUGCGUAAUAGCUCACUGGUCGAGUGACGAUGCGCCGAAAAUGAUCGGGGCUCAAGUGAUCUACCGAAGCUAUGGAUUCAACUCGCGAAGCGAGUUGUCUGGUAGGGGAGCGUUCAGUCCGCGGAGAAGCCAUACCGGAAGGAGUGGUGGAGCCGACUGAAGUGCGGAUGCCGGCAUGAGUAACGAUAAAAGAAGUGAGAAUCUUCUUCGCCGUAAGGACAAGGGUUCCUGGGGAAGGGUCGUCCGCCCAGGGAAAGUCGGGACCUAAGGUGAGGCCGAACGGCGCAGCCGAUGGACAGCAGGUCAAGAUUCCUGCACCGAUCAUGUGGAGUGAUGGAGGGACGCAUUACGCUAUCCAAUGCCAAGCUAUGGCUAUGCUGGUUGGUACGCUCAAGGGCGAUCGGGUCAGAAAAUCUACCGGUCACAUGCCUCAGACGUAUCGGGAGCUUCCUCGGAAGCGAAGUUGGAAACGCGACGGUGCCAAGAAAAGCUUCUAAACGUUGAAACAUGAUUGCCCGUACCGCAAACCGACACAGGUGUCCGAGUGUCAAUGCACUAAGGCGCGCGAGAGAACCCUCGUUAAGGAACUUUGCAAUCUCACCCCGUAACUUCGGAAGAAGGGGUCCCCACGCUUCGCGUGGGGCGCAGUGAAUAGGCCCAGGCGACUGUUUACCAAAAUCACAGCACUCUGCCAACACGAACAGUGGACGUAUAGGGUGUGACGCCUGCCCGGUGCCGGAAGGUCAAGUGGAGCGGUGCAAGCUGCGAAAUGAAGCCCCGGUGAACGGCGGCCGUAACUAUAACGGUCCUAAGGUAGCGAAAUUCCUUGUCGGGUAAGUUCCGACCUGCACGAAAGGCGUAACGAUCUGGGCGCUGUCUCAACGAGGGACUCGGUGAAAUUGAAUUGGCUGUAAAGAUGCGGCCUACCCGUAGCAGGACGAAAAGACCCCGUGGAGCUUUACUAUAGUCUGGCAUUGGGAUUCGGGUUUCUCUGCGUAGGAUAGGUGGGAGCCUGCGAAACUGGCCUUUUGGGGUCGGUGGAGGCAACGGUGAAAUACCACCCUGAGAAACUUGGAUUUCUAACCUGAAAAAUCACUUUCGGGGACCGUGCUUGGCGGGUAGUUUGACUGGGGCGGUCGCCUCCCAAAAUGUAACGGAGGCGCCCAAAGGUCACCUCAAGACGGUUGGAAAUCGUCUGUAGAGCGCAAAGGUAGAAGGUGGCUUGACUGCGAGACUGACACGUCGAGCAGGGAGGAAACUCGGGCUUAGUGAACCGGUGGUACCGUGUGGAAGGGCCAUCGAUCAACGGAUAAAAGUUACCCCGGGGAUAACAGGCUGAUCUCCCCCGAGAGUCCAUAUCGGCGGGGAGGUUUGGCACCUCGAUGUCGGCUCGUCGCAUCCUGGGGCUGAAGAAGGUCCCAAGGGUUGGGCUGUUCGCCCAUUAAAGCGGCACGCGAGCUGGGUUCAGAACGUCGUGAGACAGUUCGGUCUCUAUCCGCUACGGGCGCAGGAGAAUUGAGGGGAGUUGCUCCUAGUACGAGAGGACCGGAGUGAACGGACCGCUGGUCUCCCUGCUGUCGUACCAACGGCACAUGCAGGGUAGCUAUGUCCGGAACGGAUAACCGCUGAAAGCAUCUAAGCGGGAAGCCAGCCCCAAGAUGAGUUCUCCCACUGUUUAUCAGGUAAGACUCCCGGAAGACCACCGGGUUAAGAGGCCAGGCGUGCACGCAUAGCAAUGUGUUCAGCGGACUGGUGCUCAUCAGUCGAGGUCUUGACCACUC
train_set component_1 2j37_Z 2j37_Z 8.7 2006-11-08 CUGCAAAGUACCCUCAGAAGGGAGGCGAAAUAGAGCACAGCGAUAGUCGGGUGAGAACCCCGACGGCCUAAUGGAUAAGGGUUCCUCAGCACUGCUGAUCAGCUGAGGGUUAGCCGGUCCUAAGUCAUACCGCAACUCGACUAUGACGAAAUGGGAAACGGGUUAAUAUUCCCGUGCCACGGGGUCGAUCACGCUGGGCAUCGCCCAGUCGAACCGUCCAACUCCGUGGAAGCCGUAAUGGCAGGAAGCGGACGAACGGCGGCAUAGGGAAACGUGAUUC
train_set component_1 7q08_3 7q08_3 2.56 2022-05-25 GGUUGCGGCCAUAUCUAGCAGAAAGCACCGUUCCCCGUUCGAUCAACCGUAGUUAAGCUGCUAAGAGCAAUACCGAGUAGUGUAGUGGGAGACCAUACGCGAAACUAUUGUGCUGCAAUCU
train_set component_1 7q08_3 8q5i_3 2.45 2023-09-13 GGUUGCGGCCAUAUCUAGCAGAAAGCACCGUUCCCCGUUCGAUCAACCGUAGUUAAGCUGCUAAGAGCAAUACCGAGUAGUGUAGUGGGAGACCAUACGCGAAACUAUUGUGCUGCAAUCU
train_set component_1 7q08_3 7q0f_3 2.64 2022-05-18 GGUUGCGGCCAUAUCUAGCAGAAAGCACCGUUCCCCGUUCGAUCAACCGUAGUUAAGCUGCUAAGAGCAAUACCGAGUAGUGUAGUGGGAGACCAUACGCGAAACUAUUGUGCUGCAAUCU
train_set component_1 7q08_3 8c3a_3 3.0 2024-01-10 GGUUGCGGCCAUAUCUAGCAGAAAGCACCGUUCCCCGUUCGAUCAACCGUAGUUAAGCUGCUAAGAGCAAUACCGAGUAGUGUAGUGGGAGACCAUACGCGAAACUAUUGUGCUGCAAUCU
train_set component_1 7q08_3 8c3a_AT 3.0 2024-01-10 GGUUGCGGCCAUAUCUAGCAGAAAGCACCGUUCCCCGUUCGAUCAACCGUAGUUAAGCUGCUAAGAGCAAUACCGAGUAGUGUAGUGGGAGACCAUACGCGAAACUAUUGUGCUGCAAUCU
train_set component_1 7q08_3 7q0r_3 2.67 2022-05-25 GGUUGCGGCCAUAUCUAGCAGAAAGCACCGUUCCCCGUUCGAUCAACCGUAGUUAAGCUGCUAAGAGCAAUACCGAGUAGUGUAGUGGGAGACCAUACGCGAAACUAUUGUGCUGCAAUCU
train_set component_1 7q08_3 7q0p_3 2.77 2022-05-18 GGUUGCGGCCAUAUCUAGCAGAAAGCACCGUUCCCCGUUCGAUCAACCGUAGUUAAGCUGCUAAGAGCAAUACCGAGUAGUGUAGUGGGAGACCAUACGCGAAACUAUUGUGCUGCAAUCU
train_set component_1 7q08_3 7pzy_3 2.32 2022-05-18 GGUUGCGGCCAUAUCUAGCAGAAAGCACCGUUCCCCGUUCGAUCAACCGUAGUUAAGCUGCUAAGAGCAAUACCGAGUAGUGUAGUGGGAGACCAUACGCGAAACUAUUGUGCUGCAAUCU
train_set component_1 8ova_BD 8ova_BD 2.47 2023-11-29 GGGUACGACCAUACUUGGCCGAAUGCACCAUAUCCCGUCCGAUUUGUGAAGUUAAGCGGCCACAGGCCUCGUUAGUACGGCGAUCAGUGAUGGCGCUGGAACCCGGGGUGUUGUACUCU
train_set component_1 8ova_BD 8ove_BD 2.6 2023-11-29 GGGUACGACCAUACUUGGCCGAAUGCACCAUAUCCCGUCCGAUUUGUGAAGUUAAGCGGCCACAGGCCUCGUUAGUACGGCGAUCAGUGAUGGCGCUGGAACCCGGGGUGUUGUACUCU
train_set component_1 8ova_BD 4v8m_BD 5.57 2014-07-09 GGGUACGACCAUACUUGGCCGAAUGCACCAUAUCCCGUCCGAUUUGUGAAGUUAAGCGGCCACAGGCCUCGUUAGUACGGCGAUCAGUGAUGGCGCUGGAACCCGGGGUGUUGUACUCU
train_set component_1 4v5z_BI 4v5z_BI 8.7 2014-07-09 CGCGCGAGCUCGACGGCGCGUGCUGCGCCGCGCGCGCGCGCGCGGCGCAGCACGCGCCGUCGAGCUCGCGCG
train_set component_1 6g4s_2 6g4s_2 4.0 2018-06-06 UACCUGGUUGAUCCUGCCAGUAGCAUAUGCUUGUCUCAAAGAUUAAGCCAUGCAUGUCUAAGUACGCACGGCCGGUACAGUGAAACUGCGAAUGGCUCAUUAAAUCAGUUAUGGUUCCUUUGGUCGCUCGCUCCUCUCCUACUUGGAUAACUGUGGUAAUUCUAGAGCUAAUACAUGCCGACGGGCGCUGACCCCCUUCGCGGGGGGGAUGCGUGCAUUUAUCAGAUCAAAACCAACCCGGUCAGCCCCUCUCCGGCCCCGGCCGGGGGGCGGGCGCCGGCGGCUUUGGUGACUCUAGAUAACCUCGGGCCGAUCGCACGCCCCCCGUGGCGGCGACGACCCAUUCGAACGUCUGCCCUAUCAACUUUCGAUGGUAGUCGCCGUGCCUACCAUGGUGACCACGGGUGACGGGGAAUCAGGGUUCGAUUCCGGAGAGGGAGCCUGAGAAACGGCUACCACAUCCAAGGAAGGCAGCAGGCGCGCAAAUUACCCACUCCCGACCCGGGGAGGUAGUGACGAAAAAUAACAAUACAGGACUCUUUCGAGGCCCUGUAAUUGGAAUGAGUCCACUUUAAAUCCUUUAACGAGGAUCCAUUGGAGGGCAAGUCUGGUGCCAGCAGCCGCGGUAAUUCCAGCUCCAAUAGCGUAUAUUAAAGUUGCUGCAGUUAAAAAGCUCGUAGUUGGAUCUUGGGAGCGGGCGGGCGGUCCGCCGCGAGGCGAGCCACCGCCCGUCCCCGCCCCUUGCCUCUCGGCGCCCCCUCGAUGCUCUUAGCUGAGUGUCCCGCGGGGCCCGAAGCGUUUACUUUGAAAAAAUUAGAGUGUUCAAAGCAGGCCCGAGCCGCCUGGAUACCGCAGCUAGGAAUAAUGGAAUAGGACCGCGGUUCUAUUUUGUUGGUUUUCGGAACUGAGGCCAUGAUUAAGAGGGACGGCCGGGGGCAUUCGUAUUGCGCCGCUAGAGGUGAAAUUCUUGGACCGGCGCAAGACGGACCAGAGCGAAAGCAUUUGCCAAGAAUGUUUUCAUUAAUCAAGAACGAAAGUCGGAGGUUCGAAGACGAUCAGAUACCGUCGUAGUUCCGACCAUAAACGAUGCCGACCGGCGAUGCGGCGGCGUUAUUCCCAUGACCCGCCGGGCAGCUUCCGGGAAACCAAAGUCUUUGGGUUCCGGGGGGAGUAUGGUUGCAAAGCUGAAACUUAAAGGAAUUGACGGAAGGGCACCACCAGGAGUGGAGCCUGCGGCUUAAUUUGACUCAACACGGGAAACCUCACCCGGCCCGGACACGGACAGGAUUGACAGAUUGAUAGCUCUUUCUCGAUUCCGUGGGUGGUGGUGCAUGGCCGUUCUUAGUUGGUGGAGCGAUUUGUCUGGUUAAUUCCGAUAACGAACGAGACUCUGGCAUGCUAACUAGUUACGCGACCCCCGAGCGGUCGGCGUCCCCCAACUUCUUAGAGGGACAAGUGGCGUUCAGCCACCCGAGAUUGAGCAAUAACAGGUCUGUGAUGCCCUUAGAUGUCCGGGGCUGCACGCGCGCUACACUGACUGGCUCAGCGUGUGCCUACCCUACGCCGGCAGGCGCGGGUAACCCGUUGAACCCCAUUCGUGAUGGGGAUCGGGGAUUGCAAUUAUUCCCCAUGAACGAGGAAUUCCCAGUAAGUGCGGGUCAUAAGCUUGCGUUGAUUAAGUCCCUGCCCUUUGUACACACCGCCCGUCGCUACUACCGAUUGGAUGGUUUAGUGAGGCCCUCGGAUCGGCCCCGCCGGGGUCGGCCCACGGCCCUGGCGGAGCGCUGAGAAGACGGUCGAACUUGACUAUCUAGAGGAAGUAAAAGUCGUAACAAGGUUUCCGUAGGUGAACCUGCGGAAGGAUCAUUAACGGAGCCCGGAG
train_set component_1 6g4s_2 8ppl_A2 2.65 2023-10-18 UACCUGGUUGAUCCUGCCAGUAGCAUAUGCUUGUCUCAAAGAUUAAGCCAUGCAUGUCUAAGUACGCACGGCCGGUACAGUGAAACUGCGAAUGGCUCAUUAAAUCAGUUAUGGUUCCUUUGGUCGCUCGCUCCUCUCCUACUUGGAUAACUGUGGUAAUUCUAGAGCUAAUACAUGCCGACGGGCGCUGACCCCCUUCGCGGGGGGGAUGCGUGCAUUUAUCAGAUCAAAACCAACCCGGUCAGCCCCUCUCCGGCCCCGGCCGGGGGGCGGGCGCCGGCGGCUUUGGUGACUCUAGAUAACCUCGGGCCGAUCGCACGCCCCCCGUGGCGGCGACGACCCAUUCGAACGUCUGCCCUAUCAACUUUCGAUGGUAGUCGCCGUGCCUACCAUGGUGACCACGGGUGACGGGGAAUCAGGGUUCGAUUCCGGAGAGGGAGCCUGAGAAACGGCUACCACAUCCAAGGAAGGCAGCAGGCGCGCAAAUUACCCACUCCCGACCCGGGGAGGUAGUGACGAAAAAUAACAAUACAGGACUCUUUCGAGGCCCUGUAAUUGGAAUGAGUCCACUUUAAAUCCUUUAACGAGGAUCCAUUGGAGGGCAAGUCUGGUGCCAGCAGCCGCGGUAAUUCCAGCUCCAAUAGCGUAUAUUAAAGUUGCUGCAGUUAAAAAGCUCGUAGUUGGAUCUUGGGAGCGGGCGGGCGGUCCGCCGCGAGGCGAGCCACCGCCCGUCCCCGCCCCUUGCCUCUCGGCGCCCCCUCGAUGCUCUUAGCUGAGUGUCCCGCGGGGCCCGAAGCGUUUACUUUGAAAAAAUUAGAGUGUUCAAAGCAGGCCCGAGCCGCCUGGAUACCGCAGCUAGGAAUAAUGGAAUAGGACCGCGGUUCUAUUUUGUUGGUUUUCGGAACUGAGGCCAUGAUUAAGAGGGACGGCCGGGGGCAUUCGUAUUGCGCCGCUAGAGGUGAAAUUCUUGGACCGGCGCAAGACGGACCAGAGCGAAAGCAUUUGCCAAGAAUGUUUUCAUUAAUCAAGAACGAAAGUCGGAGGUUCGAAGACGAUCAGAUACCGUCGUAGUUCCGACCAUAAACGAUGCCGACCGGCGAUGCGGCGGCGUUAUUCCCAUGACCCGCCGGGCAGCUUCCGGGAAACCAAAGUCUUUGGGUUCCGGGGGGAGUAUGGUUGCAAAGCUGAAACUUAAAGGAAUUGACGGAAGGGCACCACCAGGAGUGGAGCCUGCGGCUUAAUUUGACNCAACACGGGAAACCUCACCCGGCCCGGACACGGACAGGAUUGACAGAUUGAUAGCUCUUUCUCGAUUCCGUGGGUGGUGGUGCAUGGCNGUUCUUAGUUGGUGGAGCGAUUUGUCUGGUUAAUUCCGAUAACGAACGAGACUCUGGCAUGCUAACUAGUUACGCGACCCCCGAGCGGUCGGCGUCCCCCAACUUCUUAGAGGGACAAGUGGCGUUCAGCCACCCGAGAUUGAGCAAUAACAGGUCUGUGAUGCCCUUAGAUGUCCGGGGCUGCACGCGCGCUACACUGACUGGCUCAGCGUGUGCCUACCCUACGCCGGCAGGCGCGGGUAACCCGUUGAACCCCAUUCGUGAUGGGGAUCGGGGAUUGCAAUUAUUCCCCAUGAACGAGGAAUUCCCAGUAAGUGCGGGUCAUAAGCUUGCGUUGAUUAAGUCCCUGCCCUUUGUACACACCGCCCGUCGCUACUACCGAUUGGAUGGUUUAGUGAGGCCCUCGGAUCGGCCCCGCCGGGGUCGGCCCACGGCCCUGGCGGAGCGCUGAGAAGACGGUCGAACUUGACUAUCUAGAGGAAGUAAAAGUCGUAACAAGGUUUCNGUAGGUGAACCUGCGGAAGGAUCAUUA
train_set component_1 6g4s_2 7qp6_A 4.7 2022-05-11 UACCUGGUUGAUCCUGCCAGUAGCAUAUGCUUGUCUCAAAGAUUAAGCCAUGCAUGUCUGAGUACGCACGGCCGGUACAGUGAAACUGCGAAUGGCUCAUUAAAUCAGUUAUGGUUCCUUUGGUCGCUCGCUCCUCUCCUACUUGGAUAACUGUGGUAAUUCUAGAGCUAAUACAUGCCGACGGGCGCUGACCCCCUUCGCGGGGGGGAUGCGUGCAUUUAUCAGAUCAAAACCAACCCGGUCAGCCCCUCUCCGGCCCCGGCCGGGGGGCGGGCGCCGGCGGCUUUGGUGACUCUAGAUAACCUCGGGCCGAUCGCACGCCCCCCGUGGCGGCGACGACCCAUUCGAACGUCUGCCCUAUCAACUUUCGAUGGUAGUCGCCGUGCCUACCAUGGUGACCACGGGUGACGGGGAAUCAGGGUUCGAUUCCGGAGAGGGAGCCUGAGAAACGGCUACCACAUCCAAGGAAGGCAGCAGGCGCGCAAAUUACCCACUCCCGACCCGGGGAGGUAGUGACGAAAAAUAACAAUACAGGACUCUUUCGAGGCCCUGUAAUUGGAAUGAGUCCACUUUAAAUCCUUUAACGAGGAUCCAUUGGAGGGCAAGUCUGGUGCCAGCAGCCGCGGUAAUUCCAGCUCCAAUAGCGUAUAUUAAAGUUGCUGCAGUUAAAAAGCUCGUAGUUGGAUCUUGGGAGCGGGCGGGCGGUCCGCCGCGAGGCGAGCCACCGCCCGUCCCCGCCCCUUGCCUCUCGGCGCCCCCUCGAUGCUCUUAGCUGAGUGUCCCGCGGGGCCCGAAGCGUUUACUUUGAAAAAAUUAGAGUGUUCAAAGCAGGCCCGAGCCGCCUGGAUACCGCAGCUAGGAAUAAUGGAAUAGGACCGCGGUUCUAUUUUGUUGGUUUUCGGAACUGAGGCCAUGAUUAAGAGGGACGGCCGGGGGCAUUCGUAUUGCGCCGCUAGAGGUGAAAUUCUUGGACCGGCGCAAGACGGACCAGAGCGAAAGCAUUUGCCAAGAAUGUUUUCAUUAAUCAAGAACGAAAGUCGGAGGUUCGAAGACGAUCAGAUACCGUCGUAGUUCCGACCAUAAACGAUGCCGACCGGCGAUGCGGCGGCGUUAUUCCCAUGACCCGCCGGGCAGCUUCCGGGAAACCAAAGUCUUUGGGUUCCGGGGGGAGUAUGGUUGCAAAGCUGAAACUUAAAGGAAUUGACGGAAGGGCACCACCAGGAGUGGAGCCUGCGGCUUAAUUUGACUCAACACGGGAAACCUCACCCGGCCCGGACACGGACAGGAUUGACAGAUUGAUAGCUCUUUCUCGAUUCCGUGGGUGGUGGUGCAUGGCCGUUCUUAGUUGGUGGAGCGAUUUGUCUGGUUAAUUCCGAUAACGAACGAGACUCUGGCAUGCUAACUAGUUACGCGACCCCCGAGCGGUCGGCGUCCCCCAACUUCUUAGAGGGACAAGUGGCGUUCAGCCACCCGAGAUUGAGCAAUAACAGGUCUGUGAUGCCCUUAGAUGUCCGGGGCUGCACGCGCGCUACACUGACUGGCUCAGCGUGUGCCUACCCUACGCCGGCAGGCGCGGGUAACCCGUUGAACCCCAUUCGUGAUGGGGAUCGGGGAUUGCAAUUAUUCCCCAUGAACGAGGAAUUCCCAGUAAGUGCGGGUCAUAAGCUUGCGUUGAUUAAGUCCCUGCCCUUUGUACACACCGCCCGUCGCUACUACCGAUUGGAUGGUUUAGUGAGGCCCUCGGAUCGGCCCCGCCGGGGUCGGCCCACGGCCCUGGCGGAGCGCUGAGAAGACGGUCGAACUUGACUAUCUAGAGGAAGUAAAAGUCGUAACAAGGUUUCCGUAGGUGAACCUGCGGAAGGAUCAUUA
train_set component_1 6g4s_2 8g61_S2 2.94 2023-04-19 UACCUGGUUGAUCCUGCCAGUAGCAUAUGCUUGUCUCAAAGAUUAAGCCAUGCAUGUCUAAGUACGCACGGCCGGUACAGUGAAACUGCGAAUGGCUCAUUAAAUCAGUUAUGGUUCCUUUGGUCGCUCGCUCCUCUCCCACUUGGAUAACUGUGGUAAUUCUAGAGCUAAUACAUGCCGACGGGCGCUGACCCCCUUCGCGGGGGGGAUGCGUGCAUUUAUCAGAUCAAAACCAACCCGGUCAGCCCCUCUCCGGCCCCGGCCGGGGGGCGGGCGCCGGCGGCUUUGGUGACUCUAGAUAACCUCGGGCCGAUCGCACGCCCCCCGUGGCGGCGACGACCCAUUCGAACGUCUGCCCUAUCAACUUUCGAUGGUAGUCGCCGUGCCUACCAUGGUGACCACGGGUGACGGGGAAUCAGGGUUCGAUUCCGGAGAGGGAGCCUGAGAAACGGCUACCACAUCCAAGGAAGGCAGCAGGCGCGCAAAUUACCCACUCCCGACCCGGGGAGGUAGUGACGAAAAAUAACAAUACAGGACUCUUUCGAGGCCCUGUAAUUGGAAUGAGUCCACUUUAAAUCCUUUAACGAGGAUCCAUUGGAGGGCAAGUCUGGUGCCAGCAGCCGCGGUAAUUCCAGCUCCAAUAGCGUAUAUUAAAGUUGCUGCAGUUAAAAAGCUCGUAGUUGGAUCUUGGGAGCGGGCGGGCGGUCCGCCGCGAGGCGAGCCACCGCCCGUCCCCGCCCCUUGCCUCUCGGCGCCCCCUCGAUGCUCUUAGCUGAGUGUCCCGCGGGGCCCGAAGCGUUUACUUUGAAAAAAUUAGAGUGUUCAAAGCAGGCCCGAGCCGCCUGGAUACCGCAGCUAGGAAUAAUGGAAUAGGACCGCGGUUCUAUUUUGUUGGUUUUCGGAACUGAGGCCAUGAUUAAGAGGGACGGCCGGGGGCAUUCGUAUUGCGCCGCUAGAGGUGAAAUUCUUGGACCGGCGCAAGACGGACCAGAGCGAAAGCAUUUGCCAAGAAUGUUUUCAUUAAUCAAGAACGAAAGUCGGAGGUUCGAAGACGAUCAGAUACCGUCGUAGUUCCGACCAUAAACGAUGCCGACCGGCGAUGCGGCGGCGUUAUUCCCAUGACCCGCCGGGCAGCUUCCGGGAAACCAAAGUCUUUGGGUUCCGGGGGGAGUAUGGUUGCAAAGCUGAAACUUAAAGGAAUUGACGGAAGGGCACCACCAGGAGUGGAGCCUGCGGCUUAAUUUGACNCAACACGGGAAACCUCACCCGGCCCGGACACGGACAGGAUUGACAGAUUGAUAGCUCUUUCUCGAUUCCGUGGGUGGNGGUGCAUGGCNGUUCUUAGUUGGUGGAGCGAUUUGUCUGGUUAAUUCCGAUAACGAACGAGACUCUGGCAUGCUAACUAGUUACGCGACCCCCGAGCGGUCGGCGUCCCCCAACUUCUUAGAGGGACAAGUGGCGUUCAGCCACCCGAGAUUGAGCAAUAACAGGUCUGUGAUGCCCUUAGAUGUCCGGGGCUGCACGCGCGCUACACUGACUGGCUCAGCGUGUGCCUACCCUACGCCGGCAGGCGCGGGUAACCCGUUGAACCCCAUUCGUGAUGGGGAUCGGGGAUUGCAAUUAUUCCCCAUGAACGAGGAAUUCCCAGUAAGUGCGGGUCAUAAGCUUGCGUUGAUUAAGUCCCUGCCCUUUGUACACACCGCCCGUCGCUACUACCGAUUGGAUGGUUUAGUGAGGCCCUCGGAUCGGCCCCGCCGGGGUCGGCCCACGGCCCUGGCGGAGCGCUGAGAAGACGGUCGAACUUGACUAUCUAGAGGAAGUAAAAGUCGUAACAAGGUUUCNGUAGGUGAACCUGCGGAAGGAUCAUUA
train_set component_1 6g4s_2 6zm7_S2 2.7 2020-07-29 UACCUGGUUGAUCCUGCCAGUAGCAUAUGCUUGUCUCAAAGAUUAAGCCAUGCAUGUCUGAGUACGCACGGCCGGUACAGUGAAACUGCGAAUGGCUCAUUAAAUCAGUUAUGGUUCCUUUGGUCGCUCGCUCCUCUCCUACUUGGAUAACUGUGGUAAUUCUAGAGCUAAUACAUGCCGACGGGCGCUGACCCCCUUCGCGGGGGGGAUGCGUGCAUUUAUCAGAUCAAAACCAACCCGGUCAGCCCCUCUCCGGCCCCGGCCGGGGGGCGGGCGCCGGCGGCUUUGGUGACUCUAGAUAACCUCGGGCCGAUCGCACGCCCCCCGUGGCGGCGACGACCCAUUCGAACGUCUGCCCUAUCAACUUUCGAUGGUAGUCGCCGUGCCUACCAUGGUGACCACGGGUGACGGGGAAUCAGGGUUCGAUUCCGGAGAGGGAGCCUGAGAAACGGCUACCACAUCCAAGGAAGGCAGCAGGCGCGCAAAUUACCCACUCCCGACCCGGGGAGGUAGUGACGAAAAAUAACAAUACAGGACUCUUUCGAGGCCCUGUAAUUGGAAUGAGUCCACUUUAAAUCCUUUAACGAGGAUCCAUUGGAGGGCAAGUCUGGUGCCAGCAGCCGCGGUAAUUCCAGCUCCAAUAGCGUAUAUUAAAGUUGCUGCAGUUAAAAAGCUCGUAGUUGGAUCUUGGGAGCGGGCGGGCGGUCCGCCGCGAGGCGAGCCACCGCCCGUCCCCGCCCCUUGCCUCUCGGCGCCCCCUCGAUGCUCUUAGCUGAGUGUCCCGCGGGGCCCGAAGCGUUUACUUUGAAAAAAUUAGAGUGUUCAAAGCAGGCCCGAGCCGCCUGGAUACCGCAGCUAGGAAUAAUGGAAUAGGACCGCGGUUCUAUUUUGUUGGUUUUCGGAACUGAGGCCAUGAUUAAGAGGGACGGCCGGGGGCAUUCGUAUUGCGCCGCUAGAGGUGAAAUUCUUGGACCGGCGCAAGACGGACCAGAGCGAAAGCAUUUGCCAAGAAUGUUUUCAUUAAUCAAGAACGAAAGUCGGAGGUUCGAAGACGAUCAGAUACCGUCGUAGUUCCGACCAUAAACGAUGCCGACCGGCGAUGCGGCGGCGUUAUUCCCAUGACCCGCCGGGCAGCUUCCGGGAAACCAAAGUCUUUGGGUUCCGGGGGGAGUAUGGUUGCAAAGCUGAAACUUAAAGGAAUUGACGGAAGGGCACCACCAGGAGUGGAGCCUGCGGCUUAAUUUGACUCAACACGGGAAACCUCACCCGGCCCGGACACGGACAGGAUUGACAGAUUGAUAGCUCUUUCUCGAUUCCGUGGGUGGUGGUGCAUGGCCGUUCUUAGUUGGUGGAGCGAUUUGUCUGGUUAAUUCCGAUAACGAACGAGACUCUGGCAUGCUAACUAGUUACGCGACCCCCGAGCGGUCGGCGUCCCCCAACUUCUUAGAGGGACAAGUGGCGUUCAGCCACCCGAGAUUGAGCAAUAACAGGUCUGUGAUGCCCUUAGAUGUCCGGGGCUGCACGCGCGCUACACUGACUGGCUCAGCGUGUGCCUACCCUACGCCGGCAGGCGCGGGUAACCCGUUGAACCCCAUUCGUGAUGGGGAUCGGGGAUUGCAAUUAUUCCCCAUGAACGAGGAAUUCCCAGUAAGUGCGGGUCAUAAGCUUGCGUUGAUUAAGUCCCUGCCCUUUGUACACACCGCCCGUCGCUACUACCGAUUGGAUGGUUUAGUGAGGCCCUCGGAUCGGCCCCGCCGGGGUCGGCCCACGGCCCUGGCGGAGCGCUGAGAAGACGGUCGAACUUGACUAUCUAGAGGAAGUAAAAGUCGUAACAAGGUUUCCGUAGGUGAACCUGCGGAAGGAUCAUUA
train_set component_1 6g4s_2 6ybw_A 3.1 2020-09-16 UACCUGGUUGAUCCUGCCAGUAGCAUAUGCUUGUCUCAAAGAUUAAGCCAUGCAUGUCUGAGUACGCACGGCCGGUACAGUGAAACUGCGAAUGGCUCAUUAAAUCAGUUAUGGUUCCUUUGGUCGCUCGCUCCUCUCCUACUUGGAUAACUGUGGUAAUUCUAGAGCUAAUACAUGCCGACGGGCGCUGACCCCCUUCGCGGGGGGGAUGCGUGCAUUUAUCAGAUCAAAACCAACCCGGUCAGCCCCUCUCCGGCCCCGGCCGGGGGGCGGGCGCCGGCGGCUUUGGUGACUCUAGAUAACCUCGGGCCGAUCGCACGCCCCCCGUGGCGGCGACGACCCAUUCGAACGUCUGCCCUAUCAACUUUCGAUGGUAGUCGCCGUGCCUACCAUGGUGACCACGGGUGACGGGGAAUCAGGGUUCGAUUCCGGAGAGGGAGCCUGAGAAACGGCUACCACAUCCAAGGAAGGCAGCAGGCGCGCAAAUUACCCACUCCCGACCCGGGGAGGUAGUGACGAAAAAUAACAAUACAGGACUCUUUCGAGGCCCUGUAAUUGGAAUGAGUCCACUUUAAAUCCUUUAACGAGGAUCCAUUGGAGGGCAAGUCUGGUGCCAGCAGCCGCGGUAAUUCCAGCUCCAAUAGCGUAUAUUAAAGUUGCUGCAGUUAAAAAGCUCGUAGUUGGAUCUUGGGAGCGGGCGGGCGGUCCGCCGCGAGGCGAGCCACCGCCCGUCCCCGCCCCUUGCCUCUCGGCGCCCCCUCGAUGCUCUUAGCUGAGUGUCCCGCGGGGCCCGAAGCGUUUACUUUGAAAAAAUUAGAGUGUUCAAAGCAGGCCCGAGCCGCCUGGAUACCGCAGCUAGGAAUAAUGGAAUAGGACCGCGGUUCUAUUUUGUUGGUUUUCGGAACUGAGGCCAUGAUUAAGAGGGACGGCCGGGGGCAUUCGUAUUGCGCCGCUAGAGGUGAAAUUCUUGGACCGGCGCAAGACGGACCAGAGCGAAAGCAUUUGCCAAGAAUGUUUUCAUUAAUCAAGAACGAAAGUCGGAGGUUCGAAGACGAUCAGAUACCGUCGUAGUUCCGACCAUAAACGAUGCCGACCGGCGAUGCGGCGGCGUUAUUCCCAUGACCCGCCGGGCAGCUUCCGGGAAACCAAAGUCUUUGGGUUCCGGGGGGAGUAUGGUUGCAAAGCUGAAACUUAAAGGAAUUGACGGAAGGGCACCACCAGGAGUGGAGCCUGCGGCUUAAUUUGACUCAACACGGGAAACCUCACCCGGCCCGGACACGGACAGGAUUGACAGAUUGAUAGCUCUUUCUCGAUUCCGUGGGUGGUGGUGCAUGGCCGUUCUUAGUUGGUGGAGCGAUUUGUCUGGUUAAUUCCGAUAACGAACGAGACUCUGGCAUGCUAACUAGUUACGCGACCCCCGAGCGGUCGGCGUCCCCCAACUUCUUAGAGGGACAAGUGGCGUUCAGCCACCCGAGAUUGAGCAAUAACAGGUCUGUGAUGCCCUUAGAUGUCCGGGGCUGCACGCGCGCUACACUGACUGGCUCAGCGUGUGCCUACCCUACGCCGGCAGGCGCGGGUAACCCGUUGAACCCCAUUCGUGAUGGGGAUCGGGGAUUGCAAUUAUUCCCCAUGAACGAGGAAUUCCCAGUAAGUGCGGGUCAUAAGCUUGCGUUGAUUAAGUCCCUGCCCUUUGUACACACCGCCCGUCGCUACUACCGAUUGGAUGGUUUAGUGAGGCCCUCGGAUCGGCCCCGCCGGGGUCGGCCCACGGCCCUGGCGGAGCGCUGAGAAGACGGUCGAACUUGACUAUCUAGAGGAAGUAAAAGUCGUAACAAGGUUUCCGUAGGUGAACCUGCGGAAGGAUCAUUA
train_set component_1 6g4s_2 7mq8_L1 3.6 2021-09-22 UACCUGGUUGAUCCUGCCAGUAGCAUAUGCUUGUCUCAAAGAUUAAGCCAUGCAUGUCUAAGUACGCACGGCCGGUACAGUGAAACUGCGAAUGGCUCAUUAAAUCAGUUAUGGUUCCUUUGGUCGCUCGCUCCUCUCCUACUUGGAUAACUGUGGUAAUUCUAGAGCUAAUACAUGCCGACGGGCGCUGACCCCCUUCGCGGGGGGGAUGCGUGCAUUUAUCAGAUCAAAACCAACCCGGUCAGCCCCUCUCCGGCCCCGGCCGGGGGGCGGGCGCCGGCGGCUUUGGUGACUCUAGAUAACCUCGGGCCGAUCGCACGCCCCCCGUGGCGGCGACGACCCAUUCGAACGUCUGCCCUAUCAACUUUCGAUGGUAGUCGCCGUGCCUACCAUGGUGACCACGGGUGACGGGGAAUCAGGGUUCGAUUCCGGAGAGGGAGCCUGAGAAACGGCUACCACAUCCAAGGAAGGCAGCAGGCGCGCAAAUUACCCACUCCCGACCCGGGGAGGUAGUGACGAAAAAUAACAAUACAGGACUCUUUCGAGGCCCUGUAAUUGGAAUGAGUCCACUUUAAAUCCUUUAACGAGGAUCCAUUGGAGGGCAAGUCUGGUGCCAGCAGCCGCGGUAAUUCCAGCUCCAAUAGCGUAUAUUAAAGUUGCUGCAGUUAAAAAGCUCGUAGUUGGAUCUUGGGAGCGGGCGGGCGGUCCGCCGCGAGGCGAGCCACCGCCCGUCCCCGCCCCUUGCCUCUCGGCGCCCCCUCGAUGCUCUUAGCUGAGUGUCCCGCGGGGCCCGAAGCGUUUACUUUGAAAAAAUUAGAGUGUUCAAAGCAGGCCCGAGCCGCCUGGAUACCGCAGCUAGGAAUAAUGGAAUAGGACCGCGGUUCUAUUUUGUUGGUUUUCGGAACUGAGGCCAUGAUUAAGAGGGACGGCCGGGGGCAUUCGUAUUGCGCCGCUAGAGGUGAAAUUCUUGGACCGGCGCAAGACGGACCAGAGCGAAAGCAUUUGCCAAGAAUGUUUUCAUUAAUCAAGAACGAAAGUCGGAGGUUCGAAGACGAUCAGAUACCGUCGUAGUUCCGACCAUAAACGAUGCCGACCGGCGAUGCGGCGGCGUUAUUCCCAUGACCCGCCGGGCAGCUUCCGGGAAACCAAAGUCUUUGGGUUCCGGGGGGAGUAUGGUUGCAAAGCUGAAACUUAAAGGAAUUGACGGAAGGGCACCACCAGGAGUGGAGCCUGCGGCUUAAUUUGACUCAACACGGGAAACCUCACCCGGCCCGGACACGGACAGGAUUGACAGAUUGAUAGCUCUUUCUCGAUUCCGUGGGUGGUGGUGCAUGGCCGUUCUUAGUUGGUGGAGCGAUUUGUCUGGUUAAUUCCGAUAACGAACGAGACUCUGGCAUGCUAACUAGUUACGCGACCCCCGAGCGGUCGGCGUCCCCCAACUUCUUAGAGGGACAAGUGGCGUUCAGCCACCCGAGAUUGAGCAAUAACAGGUCUGUGAUGCCCUUAGAUGUCCGGGGCUGCACGCGCGCUACACUGACUGGCUCAGCGUGUGCCUACCCUACGCCGGCAGGCGCGGGUAACCCGUUGAACCCCAUUCGUGAUGGGGAUCGGGGAUUGCAAUUAUUCCCCAUGAACGAGGAAUUCCCAGUAAGUGCGGGUCAUAAGCUUGCGUUGAUUAAGUCCCUGCCCUUUGUACACACCGCCCGUCGCUACUACCGAUUGGAUGGUUUAGUGAGGCCCUCGGAUCGGCCCCGCCGGGGUCGGCCCACGGCCCUGGCGGAGCGCUGAGAAGACGGUCGAACUUGACUAUCUAGAGGAAGUAAAAGUCGUAACAAGGUUUCCGUAGGUGAACCUGCGGAAGGAUCAUUA
train_set component_1 6g4s_2 5t2c_AA 3.6 2017-01-25 UACCUGGUUGAUCCUGCCAGUAGCAUAUGCUUGUCUCAAAGAUUAAGCCAUGCAUGUCUAAGUACGCACGGCCGGUACAGUGAAACUGCGAAUGGCUCAUUAAAUCAGUUAUGGUUCCUUUGGUCGCUCGCUCCUCUCCCACUUGGAUAACUGUGGUAAUUCUAGAGCUAAUACAUGCCGACGGGCGCUGACCCCCUUCGCGGGGGGGAUGCGUGCAUUUAUCAGAUCAAAACCAACCCGGUCAGCCCCUCUCCGGCCCCGGCCGGGGGGCGGGCGCCGGCGGCUUUGGUGACUCUAGAUAACCUCGGGCCGAUCGCACGCCCCCCGUGGCGGCGACGACCCAUUCGAACGUCUGCCCUAUCAACUUUCGAUGGUAGUCGCCGUGCCUACCAUGGUGACCACGGGUGACGGGGAAUCAGGGUUCGAUUCCGGAGAGGGAGCCUGAGAAACGGCUACCACAUCCAAGGAAGGCAGCAGGCGCGCAAAUUACCCACUCCCGACCCGGGGAGGUAGUGACGAAAAAUAACAAUACAGGACUCUUUCGAGGCCCUGUAAUUGGAAUGAGUCCACUUUAAAUCCUUCCGCGAGGAUCCAUUGGAGGGCAAGUCUGGUGCCAGCAGCCGCGGUAAUUCCAGCUCCAAUAGCGUAUAUUAAAGUUGCUGCAGUUAAAAAGCUCGUAGUUGGAUCUUGGGAGCGGGCGGGCGGUCCGCCGCGAGGCGAGCCACCGCCCGUCCCCGCCCCUUGCCUCUCGGCGCCCCCUCGAUGCUCUUAGCUGAGUGUCCCGCGGGGCCCGAAGCAUUUACUUUGAAAAAAUUAGAGUGUUCAAAGCAGGCCCGAGCCGCCUGGAUACCGCAGCUAGGAAUAAUGGAAUAGGACCGCGGUUCUAUUUUGUUGGUUUUCGGAACUGAGGCCAUGAUUAAGAGGGACGGCCGGGGGCAUUCGUAUUGCGCCGCUAGAGGUGAAAUUCUUGGACCGGCGCAAGACGGACCAGAGCGAAAGCAUUUGCCAAGAAUGUUUUCAUUAAUCAAGAACGAAAGUCGGAGGUUCGAAGACGAUCAGAUACCGUCGUAGUUCCGACCAUAAACGAUGCCGACUGGCGAUGCGGCGGCGUUAUUCCCAUGACCCGCCGGGCAGCUUCCGGGAAACCAAAGUCUUUGGGUUCCGGGGGGAGUAUGGUUGCAAAGCUGAAACUUAAAGGAAUUGACGGAAGGGCACCACCAGGAGUGGAGCCUGCGGCUUAAUUUGACUCAACACGGGAAACCUCACCCGGCCCGGACACGGACAGGAUUGACAGAUUGAUAGCUCUUUCUCGAUUCCGUGGGUGGUGGUGCAUGGCCGUUCUUAGUUGGUGGAGCGAUUUGUCUGGUUAAUUCCGAUAACGAACGAGACUCUGGCAUGCUAACUAGUUACGCGACCCCCGAGCGGUCGGCGUCCCCCAACUUCUUAGAGGGACAAGUGGCGUUCAGCCACCCGAGAUUGAGCAAUAACAGGUCUGUGAUGCCCUUAGAUGUCCGGGGCUGCACGCGCGCUACACUGACUGGCUCAGCGUGUGCCUACCCUACGCCGGCAGGCGCGGGUAACCCGUUGAACCCCAUUCGUGAUGGGGAUCGGGGAUUGCAAUUAUUCCCCAUGAACGAGGAAUUCCCAGUAAGUGCGGGUCAUAAGCUUGCGUUGAUUAAGUCCCUGCCCUUUGUACACACCGCCCGUCGCUACUACCGAUUGGAUGGUUUAGUGAGGCCCUCGGAUCGGCCCCGCCGGGGUCGGCCCACGGCCCUGGCGGAGCGCUGAGAAGACGGUCGAACUUGACUAUCUAGAGGAAGUAAAAGUCGUAACAAGGUUUCCGUAGGUGAACCUGCGGAAGGAUCAUUA
train_set component_1 6g4s_2 8glp_S2 1.67 2023-04-19 UACCUGGUUGAUCCUGCCAGUAGCAUAUGCUUGUCUCAAAGAUUAAGCCAUGCAUGUCUAAGUACGCACGGCCGGUACAGUGAAACUGCGAAUGGCUCAUUAAAUCAGUUAUGGUUCCUUUGGUCGCUCGCUCCUCUCCCACUUGGAUAACUGUGGUAAUUCUAGAGCUAAUACAUGCCGACGGGCGCUGACCCCCUUCGCGGGGGGGAUGCGUGCAUUUAUCAGAUCAAAACCAACCCGGUCAGCCCCUCUCCGGCCCCGGCCGGGGGGCGGGCGCCGGCGGCUUUGGUGACUCUAGAUAACCUCGGGCCGAUCGCACGCCCCCCGUGGCGGCGACGACCCAUUCGAACGUCUGCCCUAUCAACUUUCGAUGGUAGUCGCCGUGCCUACCAUGGUGACCACGGGUGACGGGGAAUCAGGGUUCGAUUCCGGAGAGGGAGCCUGAGAAACGGCUACCACAUCCAAGGAAGGCAGCAGGCGCGCAAAUUACCCACUCCCGACCCGGGGAGGUAGUGACGAAAAAUAACAAUACAGGACUCUUUCGAGGCCCUGUAAUUGGAAUGAGUCCACUUUAAAUCCUUUAACGAGGAUCCAUUGGAGGGCAAGUCUGGUGCCAGCAGCCGCGGUAAUUCCAGCUCCAAUAGCGUAUAUUAAAGUUGCUGCAGUUAAAAAGCUCGUAGUUGGAUCUUGGGAGCGGGCGGGCGGUCCGCCGCGAGGCGAGCCACCGCCCGUCCCCGCCCCUUGCCUCUCGGCGCCCCCUCGAUGCUCUUAGCUGAGUGUCCCGCGGGGCCCGAAGCGUUUACUUUGAAAAAAUUAGAGUGUUCAAAGCAGGCCCGAGCCGCCUGGAUACCGCAGCUAGGAAUAAUGGAAUAGGACCGCGGUUCUAUUUUGUUGGUUUUCGGAACUGAGGCCAUGAUUAAGAGGGACGGCCGGGGGCAUUCGUAUUGCGCCGCUAGAGGUGAAAUUCUUGGACCGGCGCAAGACGGACCAGAGCGAAAGCAUUUGCCAAGAAUGUUUUCAUUAAUCAAGAACGAAAGUCGGAGGUUCGAAGACGAUCAGAUACCGUCGUAGUUCCGACCAUAAACGAUGCCGACCGGCGAUGCGGCGGCGUUAUUCCCAUGACCCGCCGGGCAGCUUCCGGGAAACCAAAGUCUUUGGGUUCCGGGGGGAGUAUGGUUGCAAAGCUGAAACUUAAAGGAAUUGACGGAAGGGCACCACCAGGAGUGGAGCCUGCGGCUUAAUUUGACNCAACACGGGAAACCUCACCCGGCCCGGACACGGACAGGAUUGACAGAUUGAUAGCUCUUUCUCGAUUCCGUGGGUGGNGGUGCAUGGCNGUUCUUAGUUGGUGGAGCGAUUUGUCUGGUUAAUUCCGAUAACGAACGAGACUCUGGCAUGCUAACUAGUUACGCGACCCCCGAGCGGUCGGCGUCCCCCAACUUCUUAGAGGGACAAGUGGCGUUCAGCCACCCGAGAUUGAGCAAUAACAGGUCUGUGAUGCCCUUAGAUGUCCGGGGCUGCACGCGCGCUACACUGACUGGCUCAGCGUGUGCCUACCCUACGCCGGCAGGCGCGGGUAACCCGUUGAACCCCAUUCGUGAUGGGGAUCGGGGAUUGCAAUUAUUCCCCAUGAACGAGGAAUUCCCAGUAAGUGCGGGUCAUAAGCUUGCGUUGAUUAAGUCCCUGCCCUUUGUACACACCGCCCGUCGCUACUACCGAUUGGAUGGUUUAGUGAGGCCCUCGGAUCGGCCCCGCCGGGGUCGGCCCACGGCCCUGGCGGAGCGCUGAGAAGACGGUCGAACUUGACUAUCUAGAGGAAGUAAAAGUCGUAACAAGGUUUCNGUAGGUGAACCUGCGGAAGGAUCAUUA
train_set component_1 6g4s_2 5lzw_9 3.53 2016-11-30 UACCUGGUUGAUCCUGCCAGUAGCAUAUGCUUGUCUCAAAGAUUAAGCCAUGCAUGUCUAAGUACGCACGGCCGGUACAGUGAAACUGCGAAUGGCUCAUUAAAUCAGUUAUGGUUCCUUUGGUCGCUCGCUCCUCUCCUACUUGGAUAACUGUGGUAAUUCUAGAGCUAAUACAUGCCGACGGGCGCUGACCCCCUUCGCGGGGGGGAUGCGUGCAUUUAUCAGAUCAAAACCAACCCGGUCAGCCCCUCUCCGGCCCCGGCCGGGGGGCGGGCGCCGGCGGCUUUGGUGACUCUAGAUAACCUCGGGCCGAUCGCACGCCCCCCGUGGCGGCGACGACCCAUUCGAACGUCUGCCCUAUCAACUUUCGAUGGUAGUCGCCGUGCCUACCAUGGUGACCACGGGUGACGGGGAAUCAGGGUUCGAUUCCGGAGAGGGAGCCUGAGAAACGGCUACCACAUCCAAGGAAGGCAGCAGGCGCGCAAAUUACCCACUCCCGACCCGGGGAGGUAGUGACGAAAAAUAACAAUACAGGACUCUUUCGAGGCCCUGUAAUUGGAAUGAGUCCACUUUAAAUCCUUUAACGAGGAUCCAUUGGAGGGCAAGUCUGGUGCCAGCAGCCGCGGUAAUUCCAGCUCCAAUAGCGUAUAUUAAAGUUGCUGCAGUUAAAAAGCUCGUAGUUGGAUCUUGGGAGCGGGCGGGCGGUCCGCCGCGAGGCGAGCCACCGCCCGUCCCCGCCCCUUGCCUCUCGGCGCCCCCUCGAUGCUCUUAGCUGAGUGUCCCGCGGGGCCCGAAGCGUUUACUUUGAAAAAAUUAGAGUGUUCAAAGCAGGCCCGAGCCGCCUGGAUACCGCAGCUAGGAAUAAUGGAAUAGGACCGCGGUUCUAUUUUGUUGGUUUUCGGAACUGAGGCCAUGAUUAAGAGGGACGGCCGGGGGCAUUCGUAUUGCGCCGCUAGAGGUGAAAUUCUUGGACCGGCGCAAGACGGACCAGAGCGAAAGCAUUUGCCAAGAAUGUUUUCAUUAAUCAAGAACGAAAGUCGGAGGUUCGAAGACGAUCAGAUACCGUCGUAGUUCCGACCAUAAACGAUGCCGACUGGCGAUGCGGCGGCGUUAUUCCCAUGACCCGCCGGGCAGCUUCCGGGAAACCAAAGUCUUUGGGUUCCGGGGGGAGUAUGGUUGCAAAGCUGAAACUUAAAGGAAUUGACGGAAGGGCACCACCAGGAGUGGAGCCUGCGGCUUAAUUUGACUCAACACGGGAAACCUCACCCGGCCCGGACACGGACAGGAUUGACAGAUUGAUAGCUCUUUCUCGAUUCCGUGGGUGGUGGUGCAUGGCCGUUCUUAGUUGGUGGAGCGAUUUGUCUGGUUAAUUCCGAUAACGAACGAGACUCUGGCAUGCUAACUAGUUACGCGACCCCCGAGCGGUCGGCGUCCCCCAACUUCUUAGAGGGACAAGUGGCGUUCAGCCACCCGAGAUUGAGCAAUAACAGGUCUGUGAUGCCCUUAGAUGUCCGGGGCUGCACGCGCGCUACACUGACUGGCUCAGCGUGUGCCUACCCUACGCCGGCAGGCGCGGGUAACCCGUUGAACCCCAUUCGUGAUGGGGAUCGGGGAUUGCAAUUAUUCCCCAUGAACGAGGAAUUCCCAGUAAGUGCGGGUCAUAAGCUUGCGUUGAUUAAGUCCCUGCCCUUUGUACACACCGCCCGUCGCUACUACCGAUUGGAUGGUUUAGUGAGGCCCUCGGAUCGGCCCCGCCGGGGUCGGCCCACGGCCCUGGCGGAGCGCUGAGAAGACGGUCGAACUUGACUAUCUAGAGGAAGUAAAAGUCGUAACAAGGUUUCCGUAGGUGAACCUGCGGAAGGAUCAUUA
train_set component_1 6g4s_2 6zxd_2 3.2 2020-12-02 UACCUGGUUGAUCCUGCCAGUAGCAUAUGCUUGUCUCAAAGAUUAAGCCAUGCAUGUCUAAGUACGCACGGCCGGUACAGUGAAACUGCGAAUGGCUCAUUAAAUCAGUUAUGGUUCCUUUGGUCGCUCGCUCCUCUCCUACUUGGAUAACUGUGGUAAUUCUAGAGCUAAUACAUGCCGACGGGCGCUGACCCCCUUCGCGGGGGGGAUGCGUGCAUUUAUCAGAUCAAAACCAACCCGGUCAGCCCCUCUCCGGCCCCGGCCGGGGGGCGGGCGCCGGCGGCUUUGGUGACUCUAGAUAACCUCGGGCCGAUCGCACGCCCCCCGUGGCGGCGACGACCCAUUCGAACGUCUGCCCUAUCAACUUUCGAUGGUAGUCGCCGUGCCUACCAUGGUGACCACGGGUGACGGGGAAUCAGGGUUCGAUUCCGGAGAGGGAGCCUGAGAAACGGCUACCACAUCCAAGGAAGGCAGCAGGCGCGCAAAUUACCCACUCCCGACCCGGGGAGGUAGUGACGAAAAAUAACAAUACAGGACUCUUUCGAGGCCCUGUAAUUGGAAUGAGUCCACUUUAAAUCCUUUAACGAGGAUCCAUUGGAGGGCAAGUCUGGUGCCAGCAGCCGCGGUAAUUCCAGCUCCAAUAGCGUAUAUUAAAGUUGCUGCAGUUAAAAAGCUCGUAGUUGGAUCUUGGGAGCGGGCGGGCGGUCCGCCGCGAGGCGAGCCACCGCCCGUCCCCGCCCCUUGCCUCUCGGCGCCCCCUCGAUGCUCUUAGCUGAGUGUCCCGCGGGGCCCGAAGCGUUUACUUUGAAAAAAUUAGAGUGUUCAAAGCAGGCCCGAGCCGCCUGGAUACCGCAGCUAGGAAUAAUGGAAUAGGACCGCGGUUCUAUUUUGUUGGUUUUCGGAACUGAGGCCAUGAUUAAGAGGGACGGCCGGGGGCAUUCGUAUUGCGCCGCUAGAGGUGAAAUUCUUGGACCGGCGCAAGACGGACCAGAGCGAAAGCAUUUGCCAAGAAUGUUUUCAUUAAUCAAGAACGAAAGUCGGAGGUUCGAAGACGAUCAGAUACCGUCGUAGUUCCGACCAUAAACGAUGCCGACCGGCGAUGCGGCGGCGUUAUUCCCAUGACCCGCCGGGCAGCUUCCGGGAAACCAAAGUCUUUGGGUUCCGGGGGGAGUAUGGUUGCAAAGCUGAAACUUAAAGGAAUUGACGGAAGGGCACCACCAGGAGUGGAGCCUGCGGCUUAAUUUGACUCAACACGGGAAACCUCACCCGGCCCGGACACGGACAGGAUUGACAGAUUGAUAGCUCUUUCUCGAUUCCGUGGGUGGUGGUGCAUGGCCGUUCUUAGUUGGUGGAGCGAUUUGUCUGGUUAAUUCCGAUAACGAACGAGACUCUGGCAUGCUAACUAGUUACGCGACCCCCGAGCGGUCGGCGUCCCCCAACUUCUUAGAGGGACAAGUGGCGUUCAGCCACCCGAGAUUGAGCAAUAACAGGUCUGUGAUGCCCUUAGAUGUCCGGGGCUGCACGCGCGCUACACUGACUGGCUCAGCGUGUGCCUACCCUACGCCGGCAGGCGCGGGUAACCCGUUGAACCCCAUUCGUGAUGGGGAUCGGGGAUUGCAAUUAUUCCCCAUGAACGAGGAAUUCCCAGUAAGUGCGGGUCAUAAGCUUGCGUUGAUUAAGUCCCUGCCCUUUGUACACACCGCCCGUCGCUACUACCGAUUGGAUGGUUUAGUGAGGCCCUCGGAUCGGCCCCGCCGGGGUCGGCCCACGGCCCUGGCGGAGCGCUGAGAAGACGGUCGAACUUGACUAUCUAGAGGAAGUAAAAGUCGUAACAAGGUUUCCGUAGGUGAACCUGCGGAAGGAUCAUUAACGG
train_set component_1 6g4s_2 6g53_2 4.5 2018-06-06 UACCUGGUUGAUCCUGCCAGUAGCAUAUGCUUGUCUCAAAGAUUAAGCCAUGCAUGUCUAAGUACGCACGGCCGGUACAGUGAAACUGCGAAUGGCUCAUUAAAUCAGUUAUGGUUCCUUUGGUCGCUCGCUCCUCUCCUACUUGGAUAACUGUGGUAAUUCUAGAGCUAAUACAUGCCGACGGGCGCUGACCCCCUUCGCGGGGGGGAUGCGUGCAUUUAUCAGAUCAAAACCAACCCGGUCAGCCCCUCUCCGGCCCCGGCCGGGGGGCGGGCGCCGGCGGCUUUGGUGACUCUAGAUAACCUCGGGCCGAUCGCACGCCCCCCGUGGCGGCGACGACCCAUUCGAACGUCUGCCCUAUCAACUUUCGAUGGUAGUCGCCGUGCCUACCAUGGUGACCACGGGUGACGGGGAAUCAGGGUUCGAUUCCGGAGAGGGAGCCUGAGAAACGGCUACCACAUCCAAGGAAGGCAGCAGGCGCGCAAAUUACCCACUCCCGACCCGGGGAGGUAGUGACGAAAAAUAACAAUACAGGACUCUUUCGAGGCCCUGUAAUUGGAAUGAGUCCACUUUAAAUCCUUUAACGAGGAUCCAUUGGAGGGCAAGUCUGGUGCCAGCAGCCGCGGUAAUUCCAGCUCCAAUAGCGUAUAUUAAAGUUGCUGCAGUUAAAAAGCUCGUAGUUGGAUCUUGGGAGCGGGCGGGCGGUCCGCCGCGAGGCGAGCCACCGCCCGUCCCCGCCCCUUGCCUCUCGGCGCCCCCUCGAUGCUCUUAGCUGAGUGUCCCGCGGGGCCCGAAGCGUUUACUUUGAAAAAAUUAGAGUGUUCAAAGCAGGCCCGAGCCGCCUGGAUACCGCAGCUAGGAAUAAUGGAAUAGGACCGCGGUUCUAUUUUGUUGGUUUUCGGAACUGAGGCCAUGAUUAAGAGGGACGGCCGGGGGCAUUCGUAUUGCGCCGCUAGAGGUGAAAUUCUUGGACCGGCGCAAGACGGACCAGAGCGAAAGCAUUUGCCAAGAAUGUUUUCAUUAAUCAAGAACGAAAGUCGGAGGUUCGAAGACGAUCAGAUACCGUCGUAGUUCCGACCAUAAACGAUGCCGACCGGCGAUGCGGCGGCGUUAUUCCCAUGACCCGCCGGGCAGCUUCCGGGAAACCAAAGUCUUUGGGUUCCGGGGGGAGUAUGGUUGCAAAGCUGAAACUUAAAGGAAUUGACGGAAGGGCACCACCAGGAGUGGAGCCUGCGGCUUAAUUUGACUCAACACGGGAAACCUCACCCGGCCCGGACACGGACAGGAUUGACAGAUUGAUAGCUCUUUCUCGAUUCCGUGGGUGGUGGUGCAUGGCCGUUCUUAGUUGGUGGAGCGAUUUGUCUGGUUAAUUCCGAUAACGAACGAGACUCUGGCAUGCUAACUAGUUACGCGACCCCCGAGCGGUCGGCGUCCCCCAACUUCUUAGAGGGACAAGUGGCGUUCAGCCACCCGAGAUUGAGCAAUAACAGGUCUGUGAUGCCCUUAGAUGUCCGGGGCUGCACGCGCGCUACACUGACUGGCUCAGCGUGUGCCUACCCUACGCCGGCAGGCGCGGGUAACCCGUUGAACCCCAUUCGUGAUGGGGAUCGGGGAUUGCAAUUAUUCCCCAUGAACGAGGAAUUCCCAGUAAGUGCGGGUCAUAAGCUUGCGUUGAUUAAGUCCCUGCCCUUUGUACACACCGCCCGUCGCUACUACCGAUUGGAUGGUUUAGUGAGGCCCUCGGAUCGGCCCCGCCGGGGUCGGCCCACGGCCCUGGCGGAGCGCUGAGAAGACGGUCGAACUUGACUAUCUAGAGGAAGUAAAAGUCGUAACAAGGUUUCCGUAGGUGAACCUGCGGAAGGAUCAUUAACGGAGCCCGGAG
train_set component_1 6g4s_2 4ug0_S2 3.6 2015-06-10 UACCUGGUUGAUCCUGCCAGUAGCAUAUGCUUGUCUCAAAGAUUAAGCCAUGCAUGUCUAAGUACGCACGGCCGGUACAGUGAAACUGCGAAUGGCUCAUUAAAUCAGUUAUGGUUCCUUUGGUCGCUCGCUCCUCUCCCACUUGGAUAACUGUGGUAAUUCUAGAGCUAAUACAUGCCGACGGGCGCUGACCCCCUUCGCGGGGGGGAUGCGUGCAUUUAUCAGAUCAAAACCAACCCGGUCAGCCCCUCUCCGGCCCCGGCCGGGGGGCGGGCGCCGGCGGCUUUGGUGACUCUAGAUAACCUCGGGCCGAUCGCACGCCCCCCGUGGCGGCGACGACCCAUUCGAACGUCUGCCCUAUCAACUUUCGAUGGUAGUCGCCGUGCCUACCAUGGUGACCACGGGUGACGGGGAAUCAGGGUUCGAUUCCGGAGAGGGAGCCUGAGAAACGGCUACCACAUCCAAGGAAGGCAGCAGGCGCGCAAAUUACCCACUCCCGACCCGGGGAGGUAGUGACGAAAAAUAACAAUACAGGACUCUUUCGAGGCCCUGUAAUUGGAAUGAGUCCACUUUAAAUCCUUCCGCGAGGAUCCAUUGGAGGGCAAGUCUGGUGCCAGCAGCCGCGGUAAUUCCAGCUCCAAUAGCGUAUAUUAAAGUUGCUGCAGUUAAAAAGCUCGUAGUUGGAUCUUGGGAGCGGGCGGGCGGUCCGCCGCGAGGCGAGCCACCGCCCGUCCCCGCCCCUUGCCUCUCGGCGCCCCCUCGAUGCUCUUAGCUGAGUGUCCCGCGGGGCCCGAAGCAUUUACUUUGAAAAAAUUAGAGUGUUCAAAGCAGGCCCGAGCCGCCUGGAUACCGCAGCUAGGAAUAAUGGAAUAGGACCGCGGUUCUAUUUUGUUGGUUUUCGGAACUGAGGCCAUGAUUAAGAGGGACGGCCGGGGGCAUUCGUAUUGCGCCGCUAGAGGUGAAAUUCUUGGACCGGCGCAAGACGGACCAGAGCGAAAGCAUUUGCCAAGAAUGUUUUCAUUAAUCAAGAACGAAAGUCGGAGGUUCGAAGACGAUCAGAUACCGUCGUAGUUCCGACCAUAAACGAUGCCGACUGGCGAUGCGGCGGCGUUAUUCCCAUGACCCGCCGGGCAGCUUCCGGGAAACCAAAGUCUUUGGGUUCCGGGGGGAGUAUGGUUGCAAAGCUGAAACUUAAAGGAAUUGACGGAAGGGCACCACCAGGAGUGGAGCCUGCGGCUUAAUUUGACUCAACACGGGAAACCUCACCCGGCCCGGACACGGACAGGAUUGACAGAUUGAUAGCUCUUUCUCGAUUCCGUGGGUGGUGGUGCAUGGCCGUUCUUAGUUGGUGGAGCGAUUUGUCUGGUUAAUUCCGAUAACGAACGAGACUCUGGCAUGCUAACUAGUUACGCGACCCCCGAGCGGUCGGCGUCCCCCAACUUCUUAGAGGGACAAGUGGCGUUCAGCCACCCGAGAUUGAGCAAUAACAGGUCUGUGAUGCCCUUAGAUGUCCGGGGCUGCACGCGCGCUACACUGACUGGCUCAGCGUGUGCCUACCCUACGCCGGCAGGCGCGGGUAACCCGUUGAACCCCAUUCGUGAUGGGGAUCGGGGAUUGCAAUUAUUCCCCAUGAACGAGGAAUUCCCAGUAAGUGCGGGUCAUAAGCUUGCGUUGAUUAAGUCCCUGCCCUUUGUACACACCGCCCGUCGCUACUACCGAUUGGAUGGUUUAGUGAGGCCCUCGGAUCGGCCCCGCCGGGGUCGGCCCACGGCCCUGGCGGAGCGCUGAGAAGACGGUCGAACUUGACUAUCUAGAGGAAGUAAAAGUCGUAACAAGGUUUCCGUAGGUGAACCUGCGGAAGGAUCAUUA
train_set component_1 6g4s_2 6g5i_2 3.5 2018-06-06 UACCUGGUUGAUCCUGCCAGUAGCAUAUGCUUGUCUCAAAGAUUAAGCCAUGCAUGUCUAAGUACGCACGGCCGGUACAGUGAAACUGCGAAUGGCUCAUUAAAUCAGUUAUGGUUCCUUUGGUCGCUCGCUCCUCUCCUACUUGGAUAACUGUGGUAAUUCUAGAGCUAAUACAUGCCGACGGGCGCUGACCCCCUUCGCGGGGGGGAUGCGUGCAUUUAUCAGAUCAAAACCAACCCGGUCAGCCCCUCUCCGGCCCCGGCCGGGGGGCGGGCGCCGGCGGCUUUGGUGACUCUAGAUAACCUCGGGCCGAUCGCACGCCCCCCGUGGCGGCGACGACCCAUUCGAACGUCUGCCCUAUCAACUUUCGAUGGUAGUCGCCGUGCCUACCAUGGUGACCACGGGUGACGGGGAAUCAGGGUUCGAUUCCGGAGAGGGAGCCUGAGAAACGGCUACCACAUCCAAGGAAGGCAGCAGGCGCGCAAAUUACCCACUCCCGACCCGGGGAGGUAGUGACGAAAAAUAACAAUACAGGACUCUUUCGAGGCCCUGUAAUUGGAAUGAGUCCACUUUAAAUCCUUUAACGAGGAUCCAUUGGAGGGCAAGUCUGGUGCCAGCAGCCGCGGUAAUUCCAGCUCCAAUAGCGUAUAUUAAAGUUGCUGCAGUUAAAAAGCUCGUAGUUGGAUCUUGGGAGCGGGCGGGCGGUCCGCCGCGAGGCGAGCCACCGCCCGUCCCCGCCCCUUGCCUCUCGGCGCCCCCUCGAUGCUCUUAGCUGAGUGUCCCGCGGGGCCCGAAGCGUUUACUUUGAAAAAAUUAGAGUGUUCAAAGCAGGCCCGAGCCGCCUGGAUACCGCAGCUAGGAAUAAUGGAAUAGGACCGCGGUUCUAUUUUGUUGGUUUUCGGAACUGAGGCCAUGAUUAAGAGGGACGGCCGGGGGCAUUCGUAUUGCGCCGCUAGAGGUGAAAUUCUUGGACCGGCGCAAGACGGACCAGAGCGAAAGCAUUUGCCAAGAAUGUUUUCAUUAAUCAAGAACGAAAGUCGGAGGUUCGAAGACGAUCAGAUACCGUCGUAGUUCCGACCAUAAACGAUGCCGACCGGCGAUGCGGCGGCGUUAUUCCCAUGACCCGCCGGGCAGCUUCCGGGAAACCAAAGUCUUUGGGUUCCGGGGGGAGUAUGGUUGCAAAGCUGAAACUUAAAGGAAUUGACGGAAGGGCACCACCAGGAGUGGAGCCUGCGGCUUAAUUUGACUCAACACGGGAAACCUCACCCGGCCCGGACACGGACAGGAUUGACAGAUUGAUAGCUCUUUCUCGAUUCCGUGGGUGGUGGUGCAUGGCCGUUCUUAGUUGGUGGAGCGAUUUGUCUGGUUAAUUCCGAUAACGAACGAGACUCUGGCAUGCUAACUAGUUACGCGACCCCCGAGCGGUCGGCGUCCCCCAACUUCUUAGAGGGACAAGUGGCGUUCAGCCACCCGAGAUUGAGCAAUAACAGGUCUGUGAUGCCCUUAGAUGUCCGGGGCUGCACGCGCGCUACACUGACUGGCUCAGCGUGUGCCUACCCUACGCCGGCAGGCGCGGGUAACCCGUUGAACCCCAUUCGUGAUGGGGAUCGGGGAUUGCAAUUAUUCCCCAUGAACGAGGAAUUCCCAGUAAGUGCGGGUCAUAAGCUUGCGUUGAUUAAGUCCCUGCCCUUUGUACACACCGCCCGUCGCUACUACCGAUUGGAUGGUUUAGUGAGGCCCUCGGAUCGGCCCCGCCGGGGUCGGCCCACGGCCCUGGCGGAGCGCUGAGAAGACGGUCGAACUUGACUAUCUAGAGGAAGUAAAAGUCGUAACAAGGUUUCCGUAGGUGAACCUGCGGAAGGAUCAUUAACGGAGCCCGGAG
train_set component_1 6g4s_2 7xnx_S2 2.7 2023-04-05 UACCUGGUUGAUCCUGCCAGUAGCAUAUGCUUGUCUCAAAGAUUAAGCCAUGCAUGUCUAAGUACGCACGGCCGGUACAGUGAAACUGCGAAUGGCUCAUUAAAUCAGUUAUGGUUCCUUUGGUCGCUCGCUCCUCUCCCACUUGGAUAACUGUGGUAAUUCUAGAGCUAAUACAUGCCGACGGGCGCUGACCCCCUUCGCGGGGGGGAUGCGUGCAUUUAUCAGAUCAAAACCAACCCGGUCAGCCCCUCUCCGGCCCCGGCCGGGGGGCGGGCGCCGGCGGCUUUGGUGACUCUAGAUAACCUCGGGCCGAUCGCACGCCCCCCGUGGCGGCGACGACCCAUUCGAACGUCUGCCCUAUCAACUUUCGAUGGUAGUCGCCGUGCCUACCAUGGUGACCACGGGUGACGGGGAAUCAGGGUUCGAUUCCGGAGAGGGAGCCUGAGAAACGGCUACCACAUCCAAGGAAGGCAGCAGGCGCGCAAAUUACCCACUCCCGACCCGGGGAGGUAGUGACGAAAAAUAACAAUACAGGACUCUUUCGAGGCCCUGUAAUUGGAAUGAGUCCACUUUAAAUCCUUUAACGAGGAUCCAUUGGAGGGCAAGUCUGGUGCCAGCAGCCGCGGUAAUUCCAGCUCCAAUAGCGUAUAUUAAAGUUGCUGCAGUUAAAAAGCUCGUAGUUGGAUCUUGGGAGCGGGCGGGCGGUCCGCCGCGAGGCGAGCCACCGCCCGUCCCCGCCCCUUGCCUCUCGGCGCCCCCUCGAUGCUCUUAGCUGAGUGUCCCGCGGGGCCCGAAGCGUUUACUUUGAAAAAAUUAGAGUGUUCAAAGCAGGCCCGAGCCGCCUGGAUACCGCAGCUAGGAAUAAUGGAAUAGGACCGCGGUUCUAUUUUGUUGGUUUUCGGAACUGAGGCCAUGAUUAAGAGGGACGGCCGGGGGCAUUCGUAUUGCGCCGCUAGAGGUGAAAUUCUUGGACCGGCGCAAGACGGACCAGAGCGAAAGCAUUUGCCAAGAAUGUUUUCAUUAAUCAAGAACGAAAGUCGGAGGUUCGAAGACGAUCAGAUACCGUCGUAGUUCCGACCAUAAACGAUGCCGACCGGCGAUGCGGCGGCGUUAUUCCCAUGACCCGCCGGGCAGCUUCCGGGAAACCAAAGUCUUUGGGUUCCGGGGGGAGUAUGGUUGCAAAGCUGAAACUUAAAGGAAUUGACGGAAGGGCACCACCAGGAGUGGAGCCUGCGGCUUAAUUUGACNCAACACGGGAAACCUCACCCGGCCCGGACACGGACAGGAUUGACAGAUUGAUAGCUCUUUCUCGAUUCCGUGGGUGGNGGUGCAUGGCNGUUCUUAGUUGGUGGAGCGAUUUGUCUGGUUAAUUCCGAUAACGAACGAGACUCUGGCAUGCUAACUAGUUACGCGACCCCCGAGCGGUCGGCGUCCCCCAACUUCUUAGAGGGACAAGUGGCGUUCAGCCACCCGAGAUUGAGCAAUAACAGGUCUGUGAUGCCCUUAGAUGUCCGGGGCUGCACGCGCGCUACACUGACUGGCUCAGCGUGUGCCUACCCUACGCCGGCAGGCGCGGGUAACCCGUUGAACCCCAUUCGUGAUGGGGAUCGGGGAUUGCAAUUAUUCCCCAUGAACGAGGAAUUCCCAGUAAGUGCGGGUCAUAAGCUUGCGUUGAUUAAGUCCCUGCCCUUUGUACACACCGCCCGUCGCUACUACCGAUUGGAUGGUUUAGUGAGGCCCUCGGAUCGGCCCCGCCGGGGUCGGCCCACGGCCCUGGCGGAGCGCUGAGAAGACGGUCGAACUUGACUAUCUAGAGGAAGUAAAAGUCGUAACAAGGUUUCNGUAGGUGAACCUGCGGAAGGAUCAUUA
train_set component_1 6g4s_2 6p5k_2 3.1 2019-09-18 UACCUGGUUGAUCCUGCCAGUAGCAUAUGCUUGUCUCAAAGAUUAAGCCAUGCAUGUCUAAGUACGCACGGCCGGUACAGUGAAACUGCGAAUGGCUCAUUAAAUCAGUUAUGGUUCCUUUGGUCGCUCGCUCCUCUCCCACUUGGAUAACUGUGGUAAUUCUAGAGCUAAUACAUGCCGACGGGCGCUGACCCCCUUCGCGGGGGGGAUGCGUGCAUUUAUCAGAUCAAAACCAACCCGGUCAGCCCCUCUCCGGCCCCGGCCGGGGGGCGGGCGCCGGCGGCUUUGGUGACUCUAGAUAACCUCGGGCCGAUCGCACGCCCCCCGUGGCGGCGACGACCCAUUCGAACGUCUGCCCUAUCAACUUUCGAUGGUAGUCGCCGUGCCUACCAUGGUGACCACGGGUGACGGGGAAUCAGGGUUCGAUUCCGGAGAGGGAGCCUGAGAAACGGCUACCACAUCCAAGGAAGGCAGCAGGCGCGCAAAUUACCCACUCCCGACCCGGGGAGGUAGUGACGAAAAAUAACAAUACAGGACUCUUUCGAGGCCCUGUAAUUGGAAUGAGUCCACUUUAAAUCCUUUAACGAGGAUCCAUUGGAGGGCAAGUCUGGUGCCAGCAGCCGCGGUAAUUCCAGCUCCAAUAGCGUAUAUUAAAGUUGCUGCAGUUAAAAAGCUCGUAGUUGGAUCUUGGGAGCGGGCGGGCGGUCCGCCGCGAGGCGAGCCACCGCCCGUCCCCGCCCCUUGCCUCUCGGCGCCCCCUCGAUGCUCUUAGCUGAGUGUCCCGCGGGGCCCGAAGCGUUUACUUUGAAAAAAUUAGAGUGUUCAAAGCAGGCCCGAGCCGCCUGGAUACCGCAGCUAGGAAUAAUGGAAUAGGACCGCGGUUCUAUUUUGUUGGUUUUCGGAACUGAGGCCAUGAUUAAGAGGGACGGCCGGGGGCAUUCGUAUUGCGCCGCUAGAGGUGAAAUUCUUGGACCGGCGCAAGACGGACCAGAGCGAAAGCAUUUGCCAAGAAUGUUUUCAUUAAUCAAGAACGAAAGUCGGAGGUUCGAAGACGAUCAGAUACCGUCGUAGUUCCGACCAUAAACGAUGCCGACCGGCGAUGCGGCGGCGUUAUUCCCAUGACCCGCCGGGCAGCUUCCGGGAAACCAAAGUCUUUGGGUUCCGGGGGGAGUAUGGUUGCAAAGCUGAAACUUAAAGGAAUUGACGGAAGGGCACCACCAGGAGUGGAGCCUGCGGCUUAAUUUGACUCAACACGGGAAACCUCACCCGGCCCGGACACGGACAGGAUUGACAGAUUGAUAGCUCUUUCUCGAUUCCGUGGGUGGUGGUGCAUGGCCGUUCUUAGUUGGUGGAGCGAUUUGUCUGGUUAAUUCCGAUAACGAACGAGACUCUGGCAUGCUAACUAGUUACGCGACCCCCGAGCGGUCGGCGUCCCCCAACUUCUUAGAGGGACAAGUGGCGUUCAGCCACCCGAGAUUGAGCAAUAACAGGUCUGUGAUGCCCUUAGAUGUCCGGGGCUGCACGCGCGCUACACUGACUGGCUCAGCGUGUGCCUACCCUACGCCGGCAGGCGCGGGUAACCCGUUGAACCCCAUUCGUGAUGGGGAUCGGGGAUUGCAAUUAUUCCCCAUGAACGAGGAAUUCCCAGUAAGUGCGGGUCAUAAGCUUGCGUUGAUUAAGUCCCUGCCCUUUGUACACACCGCCCGUCGCUACUACCGAUUGGAUGGUUUAGUGAGGCCCUCGGAUCGGCCCCGCCGGGGUCGGCCCACGGCCCUGGCGGAGCGCUGAGAAGACGGUCGAACUUGACUAUCUAGAGGAAGUAAAAGUCGUAACAAGGUUUCCGUAGGUGAACCUGCGGAAGGAUCAUUA
train_set component_1 6g4s_2 6y57_S2 3.5 2020-04-15 UACCUGGUUGAUCCUGCCAGUAGCAUAUGCUUGUCUCAAAGAUUAAGCCAUGCAUGUCUAAGUACGCACGGCCGGUACAGUGAAACUGCGAAUGGCUCAUUAAAUCAGUUAUGGUUCCUUUGGUCGCUCGCUCCUCUCCCACUUGGAUAACUGUGGUAAUUCUAGAGCUAAUACAUGCCGACGGGCGCUGACCCCCUUCGCGGGGGGGAUGCGUGCAUUUAUCAGAUCAAAACCAACCCGGUCAGCCCCUCUCCGGCCCCGGCCGGGGGGCGGGCGCCGGCGGCUUUGGUGACUCUAGAUAACCUCGGGCCGAUCGCACGCCCCCCGUGGCGGCGACGACCCAUUCGAACGUCUGCCCUAUCAACUUUCGAUGGUAGUCGCCGUGCCUACCAUGGUGACCACGGGUGACGGGGAAUCAGGGUUCGAUUCCGGAGAGGGAGCCUGAGAAACGGCUACCACAUCCAAGGAAGGCAGCAGGCGCGCAAAUUACCCACUCCCGACCCGGGGAGGUAGUGACGAAAAAUAACAAUACAGGACUCUUUCGAGGCCCUGUAAUUGGAAUGAGUCCACUUUAAAUCCUUCCGCGAGGAUCCAUUGGAGGGCAAGUCUGGUGCCAGCAGCCGCGGUAAUUCCAGCUCCAAUAGCGUAUAUUAAAGUUGCUGCAGUUAAAAAGCUCGUAGUUGGAUCUUGGGAGCGGGCGGGCGGUCCGCCGCGAGGCGAGCCACCGCCCGUCCCCGCCCCUUGCCUCUCGGCGCCCCCUCGAUGCUCUUAGCUGAGUGUCCCGCGGGGCCCGAAGCAUUUACUUUGAAAAAAUUAGAGUGUUCAAAGCAGGCCCGAGCCGCCUGGAUACCGCAGCUAGGAAUAAUGGAAUAGGACCGCGGUUCUAUUUUGUUGGUUUUCGGAACUGAGGCCAUGAUUAAGAGGGACGGCCGGGGGCAUUCGUAUUGCGCCGCUAGAGGUGAAAUUCUUGGACCGGCGCAAGACGGACCAGAGCGAAAGCAUUUGCCAAGAAUGUUUUCAUUAAUCAAGAACGAAAGUCGGAGGUUCGAAGACGAUCAGAUACCGUCGUAGUUCCGACCAUAAACGAUGCCGACUGGCGAUGCGGCGGCGUUAUUCCCAUGACCCGCCGGGCAGCUUCCGGGAAACCAAAGUCUUUGGGUUCCGGGGGGAGUAUGGUUGCAAAGCUGAAACUUAAAGGAAUUGACGGAAGGGCACCACCAGGAGUGGAGCCUGCGGCUUAAUUUGACUCAACACGGGAAACCUCACCCGGCCCGGACACGGACAGGAUUGACAGAUUGAUAGCUCUUUCUCGAUUCCGUGGGUGGUGGUGCAUGGCCGUUCUUAGUUGGUGGAGCGAUUUGUCUGGUUAAUUCCGAUAACGAACGAGACUCUGGCAUGCUAACUAGUUACGCGACCCCCGAGCGGUCGGCGUCCCCCAACUUCUUAGAGGGACAAGUGGCGUUCAGCCACCCGAGAUUGAGCAAUAACAGGUCUGUGAUGCCCUUAGAUGUCCGGGGCUGCACGCGCGCUACACUGACUGGCUCAGCGUGUGCCUACCCUACGCCGGCAGGCGCGGGUAACCCGUUGAACCCCAUUCGUGAUGGGGAUCGGGGAUUGCAAUUAUUCCCCAUGAACGAGGAAUUCCCAGUAAGUGCGGGUCAUAAGCUUGCGUUGAUUAAGUCCCUGCCCUUUGUACACACCGCCCGUCGCUACUACCGAUUGGAUGGUUUAGUGAGGCCCUCGGAUCGGCCCCGCCGGGGUCGGCCCACGGCCCUGGCGGAGCGCUGAGAAGACGGUCGAACUUGACUAUCUAGAGGAAGUAAAAGUCGUAACAAGGUUUCCGUAGGUGAACCUGCGGAAGGAUCAUUA
train_set component_1 6g4s_2 7qp7_A 3.7 2022-05-11 UACCUGGUUGAUCCUGCCAGUAGCAUAUGCUUGUCUCAAAGAUUAAGCCAUGCAUGUCUGAGUACGCACGGCCGGUACAGUGAAACUGCGAAUGGCUCAUUAAAUCAGUUAUGGUUCCUUUGGUCGCUCGCUCCUCUCCUACUUGGAUAACUGUGGUAAUUCUAGAGCUAAUACAUGCCGACGGGCGCUGACCCCCUUCGCGGGGGGGAUGCGUGCAUUUAUCAGAUCAAAACCAACCCGGUCAGCCCCUCUCCGGCCCCGGCCGGGGGGCGGGCGCCGGCGGCUUUGGUGACUCUAGAUAACCUCGGGCCGAUCGCACGCCCCCCGUGGCGGCGACGACCCAUUCGAACGUCUGCCCUAUCAACUUUCGAUGGUAGUCGCCGUGCCUACCAUGGUGACCACGGGUGACGGGGAAUCAGGGUUCGAUUCCGGAGAGGGAGCCUGAGAAACGGCUACCACAUCCAAGGAAGGCAGCAGGCGCGCAAAUUACCCACUCCCGACCCGGGGAGGUAGUGACGAAAAAUAACAAUACAGGACUCUUUCGAGGCCCUGUAAUUGGAAUGAGUCCACUUUAAAUCCUUUAACGAGGAUCCAUUGGAGGGCAAGUCUGGUGCCAGCAGCCGCGGUAAUUCCAGCUCCAAUAGCGUAUAUUAAAGUUGCUGCAGUUAAAAAGCUCGUAGUUGGAUCUUGGGAGCGGGCGGGCGGUCCGCCGCGAGGCGAGCCACCGCCCGUCCCCGCCCCUUGCCUCUCGGCGCCCCCUCGAUGCUCUUAGCUGAGUGUCCCGCGGGGCCCGAAGCGUUUACUUUGAAAAAAUUAGAGUGUUCAAAGCAGGCCCGAGCCGCCUGGAUACCGCAGCUAGGAAUAAUGGAAUAGGACCGCGGUUCUAUUUUGUUGGUUUUCGGAACUGAGGCCAUGAUUAAGAGGGACGGCCGGGGGCAUUCGUAUUGCGCCGCUAGAGGUGAAAUUCUUGGACCGGCGCAAGACGGACCAGAGCGAAAGCAUUUGCCAAGAAUGUUUUCAUUAAUCAAGAACGAAAGUCGGAGGUUCGAAGACGAUCAGAUACCGUCGUAGUUCCGACCAUAAACGAUGCCGACCGGCGAUGCGGCGGCGUUAUUCCCAUGACCCGCCGGGCAGCUUCCGGGAAACCAAAGUCUUUGGGUUCCGGGGGGAGUAUGGUUGCAAAGCUGAAACUUAAAGGAAUUGACGGAAGGGCACCACCAGGAGUGGAGCCUGCGGCUUAAUUUGACUCAACACGGGAAACCUCACCCGGCCCGGACACGGACAGGAUUGACAGAUUGAUAGCUCUUUCUCGAUUCCGUGGGUGGUGGUGCAUGGCCGUUCUUAGUUGGUGGAGCGAUUUGUCUGGUUAAUUCCGAUAACGAACGAGACUCUGGCAUGCUAACUAGUUACGCGACCCCCGAGCGGUCGGCGUCCCCCAACUUCUUAGAGGGACAAGUGGCGUUCAGCCACCCGAGAUUGAGCAAUAACAGGUCUGUGAUGCCCUUAGAUGUCCGGGGCUGCACGCGCGCUACACUGACUGGCUCAGCGUGUGCCUACCCUACGCCGGCAGGCGCGGGUAACCCGUUGAACCCCAUUCGUGAUGGGGAUCGGGGAUUGCAAUUAUUCCCCAUGAACGAGGAAUUCCCAGUAAGUGCGGGUCAUAAGCUUGCGUUGAUUAAGUCCCUGCCCUUUGUACACACCGCCCGUCGCUACUACCGAUUGGAUGGUUUAGUGAGGCCCUCGGAUCGGCCCCGCCGGGGUCGGCCCACGGCCCUGGCGGAGCGCUGAGAAGACGGUCGAACUUGACUAUCUAGAGGAAGUAAAAGUCGUAACAAGGUUUCCGUAGGUGAACCUGCGGAAGGAUCAUUA
train_set component_1 6g4s_2 6p5j_2 3.1 2019-09-18 UACCUGGUUGAUCCUGCCAGUAGCAUAUGCUUGUCUCAAAGAUUAAGCCAUGCAUGUCUAAGUACGCACGGCCGGUACAGUGAAACUGCGAAUGGCUCAUUAAAUCAGUUAUGGUUCCUUUGGUCGCUCGCUCCUCUCCCACUUGGAUAACUGUGGUAAUUCUAGAGCUAAUACAUGCCGACGGGCGCUGACCCCCUUCGCGGGGGGGAUGCGUGCAUUUAUCAGAUCAAAACCAACCCGGUCAGCCCCUCUCCGGCCCCGGCCGGGGGGCGGGCGCCGGCGGCUUUGGUGACUCUAGAUAACCUCGGGCCGAUCGCACGCCCCCCGUGGCGGCGACGACCCAUUCGAACGUCUGCCCUAUCAACUUUCGAUGGUAGUCGCCGUGCCUACCAUGGUGACCACGGGUGACGGGGAAUCAGGGUUCGAUUCCGGAGAGGGAGCCUGAGAAACGGCUACCACAUCCAAGGAAGGCAGCAGGCGCGCAAAUUACCCACUCCCGACCCGGGGAGGUAGUGACGAAAAAUAACAAUACAGGACUCUUUCGAGGCCCUGUAAUUGGAAUGAGUCCACUUUAAAUCCUUUAACGAGGAUCCAUUGGAGGGCAAGUCUGGUGCCAGCAGCCGCGGUAAUUCCAGCUCCAAUAGCGUAUAUUAAAGUUGCUGCAGUUAAAAAGCUCGUAGUUGGAUCUUGGGAGCGGGCGGGCGGUCCGCCGCGAGGCGAGCCACCGCCCGUCCCCGCCCCUUGCCUCUCGGCGCCCCCUCGAUGCUCUUAGCUGAGUGUCCCGCGGGGCCCGAAGCGUUUACUUUGAAAAAAUUAGAGUGUUCAAAGCAGGCCCGAGCCGCCUGGAUACCGCAGCUAGGAAUAAUGGAAUAGGACCGCGGUUCUAUUUUGUUGGUUUUCGGAACUGAGGCCAUGAUUAAGAGGGACGGCCGGGGGCAUUCGUAUUGCGCCGCUAGAGGUGAAAUUCUUGGACCGGCGCAAGACGGACCAGAGCGAAAGCAUUUGCCAAGAAUGUUUUCAUUAAUCAAGAACGAAAGUCGGAGGUUCGAAGACGAUCAGAUACCGUCGUAGUUCCGACCAUAAACGAUGCCGACCGGCGAUGCGGCGGCGUUAUUCCCAUGACCCGCCGGGCAGCUUCCGGGAAACCAAAGUCUUUGGGUUCCGGGGGGAGUAUGGUUGCAAAGCUGAAACUUAAAGGAAUUGACGGAAGGGCACCACCAGGAGUGGAGCCUGCGGCUUAAUUUGACUCAACACGGGAAACCUCACCCGGCCCGGACACGGACAGGAUUGACAGAUUGAUAGCUCUUUCUCGAUUCCGUGGGUGGUGGUGCAUGGCCGUUCUUAGUUGGUGGAGCGAUUUGUCUGGUUAAUUCCGAUAACGAACGAGACUCUGGCAUGCUAACUAGUUACGCGACCCCCGAGCGGUCGGCGUCCCCCAACUUCUUAGAGGGACAAGUGGCGUUCAGCCACCCGAGAUUGAGCAAUAACAGGUCUGUGAUGCCCUUAGAUGUCCGGGGCUGCACGCGCGCUACACUGACUGGCUCAGCGUGUGCCUACCCUACGCCGGCAGGCGCGGGUAACCCGUUGAACCCCAUUCGUGAUGGGGAUCGGGGAUUGCAAUUAUUCCCCAUGAACGAGGAAUUCCCAGUAAGUGCGGGUCAUAAGCUUGCGUUGAUUAAGUCCCUGCCCUUUGUACACACCGCCCGUCGCUACUACCGAUUGGAUGGUUUAGUGAGGCCCUCGGAUCGGCCCCGCCGGGGUCGGCCCACGGCCCUGGCGGAGCGCUGAGAAGACGGUCGAACUUGACUAUCUAGAGGAAGUAAAAGUCGUAACAAGGUUUCCGUAGGUGAACCUGCGGAAGGAUCAUUA
train_set component_1 6g4s_2 4d5l_1 9.0 2015-02-04 UACCUGGUUGAUCCUGCCAGUAGCAUAUGCUUGUCUCAAAGAUUAAGCCAUGCAUGUCUAAGUACGCACGGCCGGUACAGUGAAACUGCGAAUGGCUCAUUAAAUCAGUUAUGGUUCCUUUGGUCGCUCGCUCCUCUCCCACUUGGAUAACUGUGGUAAUUCUAGAGCUAAUACAUGCCGACGGGCGCUGACCCCCUUCGCGGGGGGGAUGCGUGCAUUUAUCAGAUCAAAACCAACCCGGUCAGCCCCUCUCCGGCCCCGGCCGGGGGGCGGGCGCCGGCGGCUUUGGUGACUCUAGAUAACCUCGGGCCGAUCGCACGCCCCCCGUGGCGGCGACGACCCAUUCGAACGUCUGCCCUAUCAACUUUCGAUGGUAGUCGCCGUGCCUACCAUGGUGACCACGGGUGACGGGGAAUCAGGGUUCGAUUCCGGAGAGGGAGCCUGAGAAACGGCUACCACAUCCAAGGAAGGCAGCAGGCGCGCAAAUUACCCACUCCCGACCCGGGGAGGUAGUGACGAAAAAUAACAAUACAGGACUCUUUCGAGGCCCUGUAAUUGGAAUGAGUCCACUUUAAAUCCUUUAACGAGGAUCCAUUGGAGGGCAAGUCUGGUGCCAGCAGCCGCGGUAAUUCCAGCUCCAAUAGCGUAUAUUAAAGUUGCUGCAGUUAAAAAGCUCGUAGUUGGAUCUUGGGAGCGGGCGGGCGGUCCGCCGCGAGGCGAGCCACCGCCCGUCCCCGCCCCUUGCCUCUCGGCGCCCCCUCGAUGCUCUUAGCUGAGUGUCCCGCGGGGCCCGAAGCGUUUACUUUGAAAAAAUUAGAGUGUUCAAAGCAGGCCCGAGCCGCCUGGAUACCGCAGCUAGGAAUAAUGGAAUAGGACCGCGGUUCUAUUUUGUUGGUUUUCGGAACUGAGGCCAUGAUUAAGAGGGACGGCCGGGGGCAUUCGUAUUGCGCCGCUAGAGGUGAAAUUCUUGGACCGGCGCAAGACGGACCAGAGCGAAAGCAUUUGCCAAGAAUGUUUUCAUUAAUCAAGAACGAAAGUCGGAGGUUCGAAGACGAUCAGAUACCGUCGUAGUUCCGACCAUAAACGAUGCCGACCGGCGAUGCGGCGGCGUUAUUCCCAUGACCCGCCGGGCAGCUUCCGGGAAACCAAAGUCUUUGGGUUCCGGGGGGAGUAUGGUUGCAAAGCUGAAACUUAAAGGAAUUGACGGAAGGGCACCACCAGGAGUGGAGCCUGCGGCUUAAUUUGACUCAACACGGGAAACCUCACCCGGCCCGGACACGGACAGGAUUGACAGAUUGAUAGCUCUUUCUCGAUUCCGUGGGUGGUGGUGCAUGGCCGUUCUUAGUUGGUGGAGCGAUUUGUCUGGUUAAUUCCGAUAACGAACGAGACUCUGGCAUGCUAACUAGUUACGCGACCCCCGAGCGGUCGGCGUCCCCCAACUUCUUAGAGGGACAAGUGGCGUUCAGCCACCCGAGAUUGAGCAAUAACAGGUCUGUGAUGCCCUUAGAUGUCCGGGGCUGCACGCGCGCUACACUGACUGGCUCAGCGUGUGCCUACCCUACGCCGGCAGGCGCGGGUAACCCGUUGAACCCCAUUCGUGAUGGGGAUCGGGGAUUGCAAUUAUUCCCCAUGAACGAGGAAUUCCCAGUAAGUGCGGGUCAUAAGCUUGCGUUGAUUAAGUCCCUGCCCUUUGUACACACCGCCCGUCGCUACUACCGAUUGGAUGGUUUAGUGAGGCCCUCGGAUCGGCCCCGCCGGGGUCGGCCCACGGCCUCGGCGGAGCGCUGAGAAGACGGUCGAACUUGACUAUCUAGAGGAAGUAAAAGUCGUAACAAGGUUUCCGUAGGUGAACCUGCGGAAGGAUCAUUA
train_set component_1 6g4s_2 5lzz_9 3.47 2016-11-30 UACCUGGUUGAUCCUGCCAGUAGCAUAUGCUUGUCUCAAAGAUUAAGCCAUGCAUGUCUAAGUACGCACGGCCGGUACAGUGAAACUGCGAAUGGCUCAUUAAAUCAGUUAUGGUUCCUUUGGUCGCUCGCUCCUCUCCUACUUGGAUAACUGUGGUAAUUCUAGAGCUAAUACAUGCCGACGGGCGCUGACCCCCUUCGCGGGGGGGAUGCGUGCAUUUAUCAGAUCAAAACCAACCCGGUCAGCCCCUCUCCGGCCCCGGCCGGGGGGCGGGCGCCGGCGGCUUUGGUGACUCUAGAUAACCUCGGGCCGAUCGCACGCCCCCCGUGGCGGCGACGACCCAUUCGAACGUCUGCCCUAUCAACUUUCGAUGGUAGUCGCCGUGCCUACCAUGGUGACCACGGGUGACGGGGAAUCAGGGUUCGAUUCCGGAGAGGGAGCCUGAGAAACGGCUACCACAUCCAAGGAAGGCAGCAGGCGCGCAAAUUACCCACUCCCGACCCGGGGAGGUAGUGACGAAAAAUAACAAUACAGGACUCUUUCGAGGCCCUGUAAUUGGAAUGAGUCCACUUUAAAUCCUUUAACGAGGAUCCAUUGGAGGGCAAGUCUGGUGCCAGCAGCCGCGGUAAUUCCAGCUCCAAUAGCGUAUAUUAAAGUUGCUGCAGUUAAAAAGCUCGUAGUUGGAUCUUGGGAGCGGGCGGGCGGUCCGCCGCGAGGCGAGCCACCGCCCGUCCCCGCCCCUUGCCUCUCGGCGCCCCCUCGAUGCUCUUAGCUGAGUGUCCCGCGGGGCCCGAAGCGUUUACUUUGAAAAAAUUAGAGUGUUCAAAGCAGGCCCGAGCCGCCUGGAUACCGCAGCUAGGAAUAAUGGAAUAGGACCGCGGUUCUAUUUUGUUGGUUUUCGGAACUGAGGCCAUGAUUAAGAGGGACGGCCGGGGGCAUUCGUAUUGCGCCGCUAGAGGUGAAAUUCUUGGACCGGCGCAAGACGGACCAGAGCGAAAGCAUUUGCCAAGAAUGUUUUCAUUAAUCAAGAACGAAAGUCGGAGGUUCGAAGACGAUCAGAUACCGUCGUAGUUCCGACCAUAAACGAUGCCGACUGGCGAUGCGGCGGCGUUAUUCCCAUGACCCGCCGGGCAGCUUCCGGGAAACCAAAGUCUUUGGGUUCCGGGGGGAGUAUGGUUGCAAAGCUGAAACUUAAAGGAAUUGACGGAAGGGCACCACCAGGAGUGGAGCCUGCGGCUUAAUUUGACUCAACACGGGAAACCUCACCCGGCCCGGACACGGACAGGAUUGACAGAUUGAUAGCUCUUUCUCGAUUCCGUGGGUGGUGGUGCAUGGCCGUUCUUAGUUGGUGGAGCGAUUUGUCUGGUUAAUUCCGAUAACGAACGAGACUCUGGCAUGCUAACUAGUUACGCGACCCCCGAGCGGUCGGCGUCCCCCAACUUCUUAGAGGGACAAGUGGCGUUCAGCCACCCGAGAUUGAGCAAUAACAGGUCUGUGAUGCCCUUAGAUGUCCGGGGCUGCACGCGCGCUACACUGACUGGCUCAGCGUGUGCCUACCCUACGCCGGCAGGCGCGGGUAACCCGUUGAACCCCAUUCGUGAUGGGGAUCGGGGAUUGCAAUUAUUCCCCAUGAACGAGGAAUUCCCAGUAAGUGCGGGUCAUAAGCUUGCGUUGAUUAAGUCCCUGCCCUUUGUACACACCGCCCGUCGCUACUACCGAUUGGAUGGUUUAGUGAGGCCCUCGGAUCGGCCCCGCCGGGGUCGGCCCACGGCCCUGGCGGAGCGCUGAGAAGACGGUCGAACUUGACUAUCUAGAGGAAGUAAAAGUCGUAACAAGGUUUCCGUAGGUGAACCUGCGGAAGGAUCAUUA
train_set component_1 6g4s_2 8g60_S2 2.54 2023-04-19 UACCUGGUUGAUCCUGCCAGUAGCAUAUGCUUGUCUCAAAGAUUAAGCCAUGCAUGUCUAAGUACGCACGGCCGGUACAGUGAAACUGCGAAUGGCUCAUUAAAUCAGUUAUGGUUCCUUUGGUCGCUCGCUCCUCUCCCACUUGGAUAACUGUGGUAAUUCUAGAGCUAAUACAUGCCGACGGGCGCUGACCCCCUUCGCGGGGGGGAUGCGUGCAUUUAUCAGAUCAAAACCAACCCGGUCAGCCCCUCUCCGGCCCCGGCCGGGGGGCGGGCGCCGGCGGCUUUGGUGACUCUAGAUAACCUCGGGCCGAUCGCACGCCCCCCGUGGCGGCGACGACCCAUUCGAACGUCUGCCCUAUCAACUUUCGAUGGUAGUCGCCGUGCCUACCAUGGUGACCACGGGUGACGGGGAAUCAGGGUUCGAUUCCGGAGAGGGAGCCUGAGAAACGGCUACCACAUCCAAGGAAGGCAGCAGGCGCGCAAAUUACCCACUCCCGACCCGGGGAGGUAGUGACGAAAAAUAACAAUACAGGACUCUUUCGAGGCCCUGUAAUUGGAAUGAGUCCACUUUAAAUCCUUUAACGAGGAUCCAUUGGAGGGCAAGUCUGGUGCCAGCAGCCGCGGUAAUUCCAGCUCCAAUAGCGUAUAUUAAAGUUGCUGCAGUUAAAAAGCUCGUAGUUGGAUCUUGGGAGCGGGCGGGCGGUCCGCCGCGAGGCGAGCCACCGCCCGUCCCCGCCCCUUGCCUCUCGGCGCCCCCUCGAUGCUCUUAGCUGAGUGUCCCGCGGGGCCCGAAGCGUUUACUUUGAAAAAAUUAGAGUGUUCAAAGCAGGCCCGAGCCGCCUGGAUACCGCAGCUAGGAAUAAUGGAAUAGGACCGCGGUUCUAUUUUGUUGGUUUUCGGAACUGAGGCCAUGAUUAAGAGGGACGGCCGGGGGCAUUCGUAUUGCGCCGCUAGAGGUGAAAUUCUUGGACCGGCGCAAGACGGACCAGAGCGAAAGCAUUUGCCAAGAAUGUUUUCAUUAAUCAAGAACGAAAGUCGGAGGUUCGAAGACGAUCAGAUACCGUCGUAGUUCCGACCAUAAACGAUGCCGACCGGCGAUGCGGCGGCGUUAUUCCCAUGACCCGCCGGGCAGCUUCCGGGAAACCAAAGUCUUUGGGUUCCGGGGGGAGUAUGGUUGCAAAGCUGAAACUUAAAGGAAUUGACGGAAGGGCACCACCAGGAGUGGAGCCUGCGGCUUAAUUUGACNCAACACGGGAAACCUCACCCGGCCCGGACACGGACAGGAUUGACAGAUUGAUAGCUCUUUCUCGAUUCCGUGGGUGGNGGUGCAUGGCNGUUCUUAGUUGGUGGAGCGAUUUGUCUGGUUAAUUCCGAUAACGAACGAGACUCUGGCAUGCUAACUAGUUACGCGACCCCCGAGCGGUCGGCGUCCCCCAACUUCUUAGAGGGACAAGUGGCGUUCAGCCACCCGAGAUUGAGCAAUAACAGGUCUGUGAUGCCCUUAGAUGUCCGGGGCUGCACGCGCGCUACACUGACUGGCUCAGCGUGUGCCUACCCUACGCCGGCAGGCGCGGGUAACCCGUUGAACCCCAUUCGUGAUGGGGAUCGGGGAUUGCAAUUAUUCCCCAUGAACGAGGAAUUCCCAGUAAGUGCGGGUCAUAAGCUUGCGUUGAUUAAGUCCCUGCCCUUUGUACACACCGCCCGUCGCUACUACCGAUUGGAUGGUUUAGUGAGGCCCUCGGAUCGGCCCCGCCGGGGUCGGCCCACGGCCCUGGCGGAGCGCUGAGAAGACGGUCGAACUUGACUAUCUAGAGGAAGUAAAAGUCGUAACAAGGUUUCNGUAGGUGAACCUGCGGAAGGAUCAUUA
train_set component_1 6g4s_2 4cxg_1 8.7 2014-07-16 CGCCCGUCGCUACUACCGAUUGGAUGGUUUAGUGAGGCCCUCGGAUCGGCCCCGCCGGGGUCGGCCCACGGCCCUGGCGGAGCGCUGAGAAGACGGUCGAACUUGACUAUCUAGAGGAAGUAAAAGUCGUAACAA
train_set component_1 6g4s_2 4cxg_a 8.7 2014-07-16 ACAUCCAAGGAAGGCAGCAGGCGCGCAAAUUACCCACUCCCGACCCGG
train_set component_1 6g4s_2 6zxh_2 2.7 2020-12-16 UACCUGGUUGAUCCUGCCAGUAGCAUAUGCUUGUCUCAAAGAUUAAGCCAUGCAUGUCUAAGUACGCACGGCCGGUACAGUGAAACUGCGAAUGGCUCAUUAAAUCAGUUAUGGUUCCUUUGGUCGCUCGCUCCUCUCCUACUUGGAUAACUGUGGUAAUUCUAGAGCUAAUACAUGCCGACGGGCGCUGACCCCCUUCGCGGGGGGGAUGCGUGCAUUUAUCAGAUCAAAACCAACCCGGUCAGCCCCUCUCCGGCCCCGGCCGGGGGGCGGGCGCCGGCGGCUUUGGUGACUCUAGAUAACCUCGGGCCGAUCGCACGCCCCCCGUGGCGGCGACGACCCAUUCGAACGUCUGCCCUAUCAACUUUCGAUGGUAGUCGCCGUGCCUACCAUGGUGACCACGGGUGACGGGGAAUCAGGGUUCGAUUCCGGAGAGGGAGCCUGAGAAACGGCUACCACAUCCAAGGAAGGCAGCAGGCGCGCAAAUUACCCACUCCCGACCCGGGGAGGUAGUGACGAAAAAUAACAAUACAGGACUCUUUCGAGGCCCUGUAAUUGGAAUGAGUCCACUUUAAAUCCUUUAACGAGGAUCCAUUGGAGGGCAAGUCUGGUGCCAGCAGCCGCGGUAAUUCCAGCUCCAAUAGCGUAUAUUAAAGUUGCUGCAGUUAAAAAGCUCGUAGUUGGAUCUUGGGAGCGGGCGGGCGGUCCGCCGCGAGGCGAGCCACCGCCCGUCCCCGCCCCUUGCCUCUCGGCGCCCCCUCGAUGCUCUUAGCUGAGUGUCCCGCGGGGCCCGAAGCGUUUACUUUGAAAAAAUUAGAGUGUUCAAAGCAGGCCCGAGCCGCCUGGAUACCGCAGCUAGGAAUAAUGGAAUAGGACCGCGGUUCUAUUUUGUUGGUUUUCGGAACUGAGGCCAUGAUUAAGAGGGACGGCCGGGGGCAUUCGUAUUGCGCCGCUAGAGGUGAAAUUCUUGGACCGGCGCAAGACGGACCAGAGCGAAAGCAUUUGCCAAGAAUGUUUUCAUUAAUCAAGAACGAAAGUCGGAGGUUCGAAGACGAUCAGAUACCGUCGUAGUUCCGACCAUAAACGAUGCCGACCGGCGAUGCGGCGGCGUUAUUCCCAUGACCCGCCGGGCAGCUUCCGGGAAACCAAAGUCUUUGGGUUCCGGGGGGAGUAUGGUUGCAAAGCUGAAACUUAAAGGAAUUGACGGAAGGGCACCACCAGGAGUGGAGCCUGCGGCUUAAUUUGACNCAACACGGGAAACCUCACCCGGCCCGGACACGGACAGGAUUGACAGAUUGAUAGCUCUUUCUCGAUUCCGUGGGUGGUGGUGCAUGGCNGUUCUUAGUUGGUGGAGCGAUUUGUCUGGUUAAUUCCGAUAACGAACGAGACUCUGGCAUGCUAACUAGUUACGCGACCCCCGAGCGGUCGGCGUCCCCCAACUUCUUAGAGGGACAAGUGGCGUUCAGCCACCCGAGAUUGAGCAAUAACAGGUCUGUGAUGCCCUUAGAUGUCCGGGGCUGCACGCGCGCUACACUGACUGGCUCAGCGUGUGCCUACCCUACGCCGGCAGGCGCGGGUAACCCGUUGAACCCCAUUCGUGAUGGGGAUCGGGGAUUGCAAUUAUUCCCCAUGAACGAGGAAUUCCCAGUAAGUGCGGGUCAUAAGCUUGCGUUGAUUAAGUCCCUGCCCUUUGUACACACCGCCCGUCGCUACUACCGAUUGGAUGGUUUAGUGAGGCCCUCGGAUCGGCCCCGCCGGGGUCGGCCCACGGCCCUGGCGGAGCGCUGAGAAGACGGUCGAACUUGACUAUCUAGAGGAAGUAAAAGUCGUAACAAGGUUUCNGUAGGUAAACCUGCGGAAGGAUCAUUA
train_set component_1 6g4s_2 7mdz_9 3.2 2021-09-01 UACCUGGUUGAUCCUGCCAGUAGCAUAUGCUUGUCUCAAAGAUUAAGCCAUGCAUGUCUAAGUACGCACGGCCGGUACAGUGAAACUGCGAAUGGCUCAUUAAAUCAGUUAUGGUUCCUUUGGUCGCUCGCUCCUCUCCUACUUGGAUAACUGUGGUAAUUCUAGAGCUAAUACAUGCCGACGGGCGCUGACCCCCUUCGCGGGGGGGAUGCGUGCAUUUAUCAGAUCAAAACCAACCCGGUCAGCCCCUCUCCGGCCCCGGCCGGGGGGCGGGCGCCGGCGGCUUUGGUGACUCUAGAUAACCUCGGGCCGAUCGCACGCCCCCCGUGGCGGCGACGACCCAUUCGAACGUCUGCCCUAUCAACUUUCGAUGGUAGUCGCCGUGCCUACCAUGGUGACCACGGGUGACGGGGAAUCAGGGUUCGAUUCCGGAGAGGGAGCCUGAGAAACGGCUACCACAUCCAAGGAAGGCAGCAGGCGCGCAAAUUACCCACUCCCGACCCGGGGAGGUAGUGACGAAAAAUAACAAUACAGGACUCUUUCGAGGCCCUGUAAUUGGAAUGAGUCCACUUUAAAUCCUUUAACGAGGAUCCAUUGGAGGGCAAGUCUGGUGCCAGCAGCCGCGGUAAUUCCAGCUCCAAUAGCGUAUAUUAAAGUUGCUGCAGUUAAAAAGCUCGUAGUUGGAUCUUGGGAGCGGGCGGGCGGUCCGCCGCGAGGCGAGCCACCGCCCGUCCCCGCCCCUUGCCUCUCGGCGCCCCCUCGAUGCUCUUAGCUGAGUGUCCCGCGGGGCCCGAAGCGUUUACUUUGAAAAAAUUAGAGUGUUCAAAGCAGGCCCGAGCCGCCUGGAUACCGCAGCUAGGAAUAAUGGAAUAGGACCGCGGUUCUAUUUUGUUGGUUUUCGGAACUGAGGCCAUGAUUAAGAGGGACGGCCGGGGGCAUUCGUAUUGCGCCGCUAGAGGUGAAAUUCUUGGACCGGCGCAAGACGGACCAGAGCGAAAGCAUUUGCCAAGAAUGUUUUCAUUAAUCAAGAACGAAAGUCGGAGGUUCGAAGACGAUCAGAUACCGUCGUAGUUCCGACCAUAAACGAUGCCGACCGGCGAUGCGGCGGCGUUAUUCCCAUGACCCGCCGGGCAGCUUCCGGGAAACCAAAGUCUUUGGGUUCCGGGGGGAGUAUGGUUGCAAAGCUGAAACUUAAAGGAAUUGACGGAAGGGCACCACCAGGAGUGGAGCCUGCGGCUUAAUUUGACUCAACACGGGAAACCUCACCCGGCCCGGACACGGACAGGAUUGACAGAUUGAUAGCUCUUUCUCGAUUCCGUGGGUGGUGGUGCAUGGCCGUUCUUAGUUGGUGGAGCGAUUUGUCUGGUUAAUUCCGAUAACGAACGAGACUCUGGCAUGCUAACUAGUUACGCGACCCCCGAGCGGUCGGCGUCCCCCAACUUCUUAGAGGGACAAGUGGCGUUCAGCCACCCGAGAUUGAGCAAUAACAGGUCUGUGAUGCCCUUAGAUGUCCGGGGCUGCACGCGCGCUACACUGACUGGCUCAGCGUGUGCCUACCCUACGCCGGCAGGCGCGGGUAACCCGUUGAACCCCAUUCGUGAUGGGGAUCGGGGAUUGCAAUUAUUCCCCAUGAACGAGGAAUUCCCAGUAAGUGCGGGUCAUAAGCUUGCGUUGAUUAAGUCCCUGCCCUUUGUACACACCGCCCGUCGCUACUACCGAUUGGAUGGUUUAGUGAGGCCCUCGGAUCGGCCCCGCCGGGGUCGGCCCACGGCCCUGGCGGAGCGCUGAGAAGACGGUCGAACUUGACUAUCUAGAGGAAGUAAAAGUCGUAACAAGGUUUCCGUAGGUGAACCUGCGGAAGGAUCAUUA
train_set component_1 6g4s_2 6z6l_S2 3.0 2020-07-29 UACCUGGUUGAUCCUGCCAGUAGCAUAUGCUUGUCUCAAAGAUUAAGCCAUGCAUGUCUAAGUACGCACGGCCGGUACAGUGAAACUGCGAAUGGCUCAUUAAAUCAGUUAUGGUUCCUUUGGUCGCUCGCUCCUCUCCCACUUGGAUAACUGUGGUAAUUCUAGAGCUAAUACAUGCCGACGGGCGCUGACCCCCUUCGCGGGGGGGAUGCGUGCAUUUAUCAGAUCAAAACCAACCCGGUCAGCCCCUCUCCGGCCCCGGCCGGGGGGCGGGCGCCGGCGGCUUUGGUGACUCUAGAUAACCUCGGGCCGAUCGCACGCCCCCCGUGGCGGCGACGACCCAUUCGAACGUCUGCCCUAUCAACUUUCGAUGGUAGUCGCCGUGCCUACCAUGGUGACCACGGGUGACGGGGAAUCAGGGUUCGAUUCCGGAGAGGGAGCCUGAGAAACGGCUACCACAUCCAAGGAAGGCAGCAGGCGCGCAAAUUACCCACUCCCGACCCGGGGAGGUAGUGACGAAAAAUAACAAUACAGGACUCUUUCGAGGCCCUGUAAUUGGAAUGAGUCCACUUUAAAUCCUUUAACGAGGAUCCAUUGGAGGGCAAGUCUGGUGCCAGCAGCCGCGGUAAUUCCAGCUCCAAUAGCGUAUAUUAAAGUUGCUGCAGUUAAAAAGCUCGUAGUUGGAUCUUGGGAGCGGGCGGGCGGUCCGCCGCGAGGCGAGCCACCGCCCGUCCCCGCCCCUUGCCUCUCGGCGCCCCCUCGAUGCUCUUAGCUGAGUGUCCCGCGGGGCCCGAAGCGUUUACUUUGAAAAAAUUAGAGUGUUCAAAGCAGGCCCGAGCCGCCUGGAUACCGCAGCUAGGAAUAAUGGAAUAGGACCGCGGUUCUAUUUUGUUGGUUUUCGGAACUGAGGCCAUGAUUAAGAGGGACGGCCGGGGGCAUUCGUAUUGCGCCGCUAGAGGUGAAAUUCUUGGACCGGCGCAAGACGGACCAGAGCGAAAGCAUUUGCCAAGAAUGUUUUCAUUAAUCAAGAACGAAAGUCGGAGGUUCGAAGACGAUCAGAUACCGUCGUAGUUCCGACCAUAAACGAUGCCGACCGGCGAUGCGGCGGCGUUAUUCCCAUGACCCGCCGGGCAGCUUCCGGGAAACCAAAGUCUUUGGGUUCCGGGGGGAGUAUGGUUGCAAAGCUGAAACUUAAAGGAAUUGACGGAAGGGCACCACCAGGAGUGGAGCCUGCGGCUUAAUUUGACUCAACACGGGAAACCUCACCCGGCCCGGACACGGACAGGAUUGACAGAUUGAUAGCUCUUUCUCGAUUCCGUGGGUGGUGGUGCAUGGCCGUUCUUAGUUGGUGGAGCGAUUUGUCUGGUUAAUUCCGAUAACGAACGAGACUCUGGCAUGCUAACUAGUUACGCGACCCCCGAGCGGUCGGCGUCCCCCAACUUCUUAGAGGGACAAGUGGCGUUCAGCCACCCGAGAUUGAGCAAUAACAGGUCUGUGAUGCCCUUAGAUGUCCGGGGCUGCACGCGCGCUACACUGACUGGCUCAGCGUGUGCCUACCCUACGCCGGCAGGCGCGGGUAACCCGUUGAACCCCAUUCGUGAUGGGGAUCGGGGAUUGCAAUUAUUCCCCAUGAACGAGGAAUUCCCAGUAAGUGCGGGUCAUAAGCUUGCGUUGAUUAAGUCCCUGCCCUUUGUACACACCGCCCGUCGCUACUACCGAUUGGAUGGUUUAGUGAGGCCCUCGGAUCGGCCCCGCCGGGGUCGGCCCACGGCCCUGGCGGAGCGCUGAGAAGACGGUCGAACUUGACUAUCUAGAGGAAGUAAAAGUCGUAACAAGGUUUCCGUAGGUGAACCUGCGGAAGGAUCAUUA
train_set component_1 6g4s_2 8t4s_2 2.6 2023-10-04 UACCUGGUUGAUCCUGCCAGUAGCAUAUGCUUGUCUCAAAGAUUAAGCCAUGCAUGUCUAAGUACGCACGGCCGGUACAGUGAAACUGCGAAUGGCUCAUUAAAUCAGUUAUGGUUCCUUUGGUCGCUCGCUCCUCUCCUACUUGGAUAACUGUGGUAAUUCUAGAGCUAAUACAUGCCGACGGGCGCUGACCCCCUUCGCGGGGGGGAUGCGUGCAUUUAUCAGAUCAAAACCAACCCGGUCAGCCCCUCUCCGGCCCCGGCCGGGGGGCGGGCGCCGGCGGCUUUGGUGACUCUAGAUAACCUCGGGCCGAUCGCACGCCCCCCGUGGCGGCGACGACCCAUUCGAACGUCUGCCCUAUCAACUUUCGAUGGUAGUCGCCGUGCCUACCAUGGUGACCACGGGUGACGGGGAAUCAGGGUUCGAUUCCGGAGAGGGAGCCUGAGAAACGGCUACCACAUCCAAGGAAGGCAGCAGGCGCGCAAAUUACCCACUCCCGACCCGGGGAGGUAGUGACGAAAAAUAACAAUACAGGACUCUUUCGAGGCCCUGUAAUUGGAAUGAGUCCACUUUAAAUCCUUUAACGAGGAUCCAUUGGAGGGCAAGUCUGGUGCCAGCAGCCGCGGUAAUUCCAGCUCCAAUAGCGUAUAUUAAAGUUGCUGCAGUUAAAAAGCUCGUAGUUGGAUCUUGGGAGCGGGCGGGCGGUCCGCCGCGAGGCGAGCCACCGCCCGUCCCCGCCCCUUGCCUCUCGGCGCCCCCUCGAUGCUCUUAGCUGAGUGUCCCGCGGGGCCCGAAGCGUUUACUUUGAAAAAAUUAGAGUGUUCAAAGCAGGCCCGAGCCGCCUGGAUACCGCAGCUAGGAAUAAUGGAAUAGGACCGCGGUUCUAUUUUGUUGGUUUUCGGAACUGAGGCCAUGAUUAAGAGGGACGGCCGGGGGCAUUCGUAUUGCGCCGCUAGAGGUGAAAUUCUUGGACCGGCGCAAGACGGACCAGAGCGAAAGCAUUUGCCAAGAAUGUUUUCAUUAAUCAAGAACGAAAGUCGGAGGUUCGAAGACGAUCAGAUACCGUCGUAGUUCCGACCAUAAACGAUGCCGACCGGCGAUGCGGCGGCGUUAUUCCCAUGACCCGCCGGGCAGCUUCCGGGAAACCAAAGUCUUUGGGUUCCGGGGGGAGUAUGGUUGCAAAGCUGAAACUUAAAGGAAUUGACGGAAGGGCACCACCAGGAGUGGAGCCUGCGGCUUAAUUUGACUCAACACGGGAAACCUCACCCGGCCCGGACACGGACAGGAUUGACAGAUUGAUAGCUCUUUCUCGAUUCCGUGGGUGGUGGUGCAUGGCCGUUCUUAGUUGGUGGAGCGAUUUGUCUGGUUAAUUCCGAUAACGAACGAGACUCUGGCAUGCUAACUAGUUACGCGACCCCCGAGCGGUCGGCGUCCCCCAACUUCUUAGAGGGACAAGUGGCGUUCAGCCACCCGAGAUUGAGCAAUAACAGGUCUGUGAUGCCCUUAGAUGUCCGGGGCUGCACGCGCGCUACACUGACUGGCUCAGCGUGUGCCUACCCUACGCCGGCAGGCGCGGGUAACCCGUUGAACCCCAUUCGUGAUGGGGAUCGGGGAUUGCAAUUAUUCCCCAUGAACGAGGAAUUCCCAGUAAGUGCGGGUCAUAAGCUUGCGUUGAUUAAGUCCCUGCCCUUUGUACACACCGCCCGUCGCUACUACCGAUUGGAUGGUUUAGUGAGGCCCUCGGAUCGGCCCCGCCGGGGUCGGCCCACGGCCCUGGCGGAGCGCUGAGAAGACGGUCGAACUUGACUAUCUAGAGGAAGUAAAAGUCGUAACAAGGUUUCCGUAGGUGAACCUGCGGAAGGAUCAUUA
train_set component_1 6g4s_2 6zok_2 2.8 2020-07-29 UACCUGGUUGAUCCUGCCAGUAGCAUAUGCUUGUCUCAAAGAUUAAGCCAUGCAUGUCUAAGUACGCACGGCCGGUACAGUGAAACUGCGAAUGGCUCAUUAAAUCAGUUAUGGUUCCUUUGGUCGCUCGCUCCUCUCCUACUUGGAUAACUGUGGUAAUUCUAGAGCUAAUACAUGCCGACGGGCGCUGACCCCCUUCGCGGGGGGGAUGCGUGCAUUUAUCAGAUCAAAACCAACCCGGUCAGCCCCUCUCCGGCCCCGGCCGGGGGGCGGGCGCCGGCGGCUUUGGUGACUCUAGAUAACCUCGGGCCGAUCGCACGCCCCCCGUGGCGGCGACGACCCAUUCGAACGUCUGCCCUAUCAACUUUCGAUGGUAGUCGCCGUGCCUACCAUGGUGACCACGGGUGACGGGGAAUCAGGGUUCGAUUCCGGAGAGGGAGCCUGAGAAACGGCUACCACAUCCAAGGAAGGCAGCAGGCGCGCAAAUUACCCACUCCCGACCCGGGGAGGUAGUGACGAAAAAUAACAAUACAGGACUCUUUCGAGGCCCUGUAAUUGGAAUGAGUCCACUUUAAAUCCUUUAACGAGGAUCCAUUGGAGGGCAAGUCUGGUGCCAGCAGCCGCGGUAAUUCCAGCUCCAAUAGCGUAUAUUAAAGUUGCUGCAGUUAAAAAGCUCGUAGUUGGAUCUUGGGAGCGGGCGGGCGGUCCGCCGCGAGGCGAGCCACCGCCCGUCCCCGCCCCUUGCCUCUCGGCGCCCCCUCGAUGCUCUUAGCUGAGUGUCCCGCGGGGCCCGAAGCGUUUACUUUGAAAAAAUUAGAGUGUUCAAAGCAGGCCCGAGCCGCCUGGAUACCGCAGCUAGGAAUAAUGGAAUAGGACCGCGGUUCUAUUUUGUUGGUUUUCGGAACUGAGGCCAUGAUUAAGAGGGACGGCCGGGGGCAUUCGUAUUGCGCCGCUAGAGGUGAAAUUCUUGGACCGGCGCAAGACGGACCAGAGCGAAAGCAUUUGCCAAGAAUGUUUUCAUUAAUCAAGAACGAAAGUCGGAGGUUCGAAGACGAUCAGAUACCGUCGUAGUUCCGACCAUAAACGAUGCCGACCGGCGAUGCGGCGGCGUUAUUCCCAUGACCCGCCGGGCAGCUUCCGGGAAACCAAAGUCUUUGGGUUCCGGGGGGAGUAUGGUUGCAAAGCUGAAACUUAAAGGAAUUGACGGAAGGGCACCACCAGGAGUGGAGCCUGCGGCUUAAUUUGACUCAACACGGGAAACCUCACCCGGCCCGGACACGGACAGGAUUGACAGAUUGAUAGCUCUUUCUCGAUUCCGUGGGUGGUGGUGCAUGGCCGUUCUUAGUUGGUGGAGCGAUUUGUCUGGUUAAUUCCGAUAACGAACGAGACUCUGGCAUGCUAACUAGUUACGCGACCCCCGAGCGGUCGGCGUCCCCCAACUUCUUAGAGGGACAAGUGGCGUUCAGCCACCCGAGAUUGAGCAAUAACAGGUCUGUGAUGCCCUUAGAUGUCCGGGGCUGCACGCGCGCUACACUGACUGGCUCAGCGUGUGCCUACCCUACGCCGGCAGGCGCGGGUAACCCGUUGAACCCCAUUCGUGAUGGGGAUCGGGGAUUGCAAUUAUUCCCCAUGAACGAGGAAUUCCCAGUAAGUGCGGGUCAUAAGCUUGCGUUGAUUAAGUCCCUGCCCUUUGUACACACCGCCCGUCGCUACUACCGAUUGGAUGGUUUAGUGAGGCCCUCGGAUCGGCCCCGCCGGGGUCGGCCCACGGCCCUGGCGGAGCGCUGAGAAGACGGUCGAACUUGACUAUCUAGAGGAAGUAAAAGUCGUAACAAGGUUUCCGUAGGUGAACCUGCGGAAGGAUCAUUA
train_set component_1 6g4s_2 6ip8_2m 3.9 2019-05-29 UACCUGGUUGAUCCUGCCAGUAGCAUAUGCUUGUCUCAAAGAUUAAGCCAUGCAUGUCUAAGUACGCACGGCCGGUACAGUGAAACUGCGAAUGGCUCAUUAAAUCAGUUAUGGUUCCUUUGGUCGCUCGCUCCUCUCCCACUUGGAUAACUGUGGUAAUUCUAGAGCUAAUACAUGCCGACGGGCGCUGACCCCCUUCGCGGGGGGGAUGCGUGCAUUUAUCAGAUCAAAACCAACCCGGUCAGCCCCUCUCCGGCCCCGGCCGGGGGGCGGGCGCCGGCGGCUUUGGUGACUCUAGAUAACCUCGGGCCGAUCGCACGCCCCCCGUGGCGGCGACGACCCAUUCGAACGUCUGCCCUAUCAACUUUCGAUGGUAGUCGCCGUGCCUACCAUGGUGACCACGGGUGACGGGGAAUCAGGGUUCGAUUCCGGAGAGGGAGCCUGAGAAACGGCUACCACAUCCAAGGAAGGCAGCAGGCGCGCAAAUUACCCACUCCCGACCCGGGGAGGUAGUGACGAAAAAUAACAAUACAGGACUCUUUCGAGGCCCUGUAAUUGGAAUGAGUCCACUUUAAAUCCUUCCGCGAGGAUCCAUUGGAGGGCAAGUCUGGUGCCAGCAGCCGCGGUAAUUCCAGCUCCAAUAGCGUAUAUUAAAGUUGCUGCAGUUAAAAAGCUCGUAGUUGGAUCUUGGGAGCGGGCGGGCGGUCCGCCGCGAGGCGAGCCACCGCCCGUCCCCGCCCCUUGCCUCUCGGCGCCCCCUCGAUGCUCUUAGCUGAGUGUCCCGCGGGGCCCGAAGCAUUUACUUUGAAAAAAUUAGAGUGUUCAAAGCAGGCCCGAGCCGCCUGGAUACCGCAGCUAGGAAUAAUGGAAUAGGACCGCGGUUCUAUUUUGUUGGUUUUCGGAACUGAGGCCAUGAUUAAGAGGGACGGCCGGGGGCAUUCGUAUUGCGCCGCUAGAGGUGAAAUUCUUGGACCGGCGCAAGACGGACCAGAGCGAAAGCAUUUGCCAAGAAUGUUUUCAUUAAUCAAGAACGAAAGUCGGAGGUUCGAAGACGAUCAGAUACCGUCGUAGUUCCGACCAUAAACGAUGCCGACUGGCGAUGCGGCGGCGUUAUUCCCAUGACCCGCCGGGCAGCUUCCGGGAAACCAAAGUCUUUGGGUUCCGGGGGGAGUAUGGUUGCAAAGCUGAAACUUAAAGGAAUUGACGGAAGGGCACCACCAGGAGUGGAGCCUGCGGCUUAAUUUGACUCAACACGGGAAACCUCACCCGGCCCGGACACGGACAGGAUUGACAGAUUGAUAGCUCUUUCUCGAUUCCGUGGGUGGUGGUGCAUGGCCGUUCUUAGUUGGUGGAGCGAUUUGUCUGGUUAAUUCCGAUAACGAACGAGACUCUGGCAUGCUAACUAGUUACGCGACCCCCGAGCGGUCGGCGUCCCCCAACUUCUUAGAGGGACAAGUGGCGUUCAGCCACCCGAGAUUGAGCAAUAACAGGUCUGUGAUGCCCUUAGAUGUCCGGGGCUGCACGCGCGCUACACUGACUGGCUCAGCGUGUGCCUACCCUACGCCGGCAGGCGCGGGUAACCCGUUGAACCCCAUUCGUGAUGGGGAUCGGGGAUUGCAAUUAUUCCCCAUGAACGAGGAAUUCCCAGUAAGUGCGGGUCAUAAGCUUGCGUUGAUUAAGUCCCUGCCCUUUGUACACACCGCCCGUCGCUACUACCGAUUGGAUGGUUUAGUGAGGCCCUCGGAUCGGCCCCGCCGGGGUCGGCCCACGGCCCUGGCGGAGCGCUGAGAAGACGGUCGAACUUGACUAUCUAGAGGAAGUAAAAGUCGUAACAAGGUUUCCGUAGGUGAACCUGCGGAAGGAUCAUUA
train_set component_1 6g4s_2 6zuo_2 3.1 2021-05-12 UACCUGGUUGAUCCUGCCAGUAGCAUAUGCUUGUCUCAAAGAUUAAGCCAUGCAUGUCUAAGUACGCACGGCCGGUACAGUGAAACUGCGAAUGGCUCAUUAAAUCAGUUAUGGUUCCUUUGGUCGCUCGCUCCUCUCCUACUUGGAUAACUGUGGUAAUUCUAGAGCUAAUACAUGCCGACGGGCGCUGACCCCCUUCGCGGGGGGGAUGCGUGCAUUUAUCAGAUCAAAACCAACCCGGUCAGCCCCUCUCCGGCCCCGGCCGGGGGGCGGGCGCCGGCGGCUUUGGUGACUCUAGAUAACCUCGGGCCGAUCGCACGCCCCCCGUGGCGGCGACGACCCAUUCGAACGUCUGCCCUAUCAACUUUCGAUGGUAGUCGCCGUGCCUACCAUGGUGACCACGGGUGACGGGGAAUCAGGGUUCGAUUCCGGAGAGGGAGCCUGAGAAACGGCUACCACAUCCAAGGAAGGCAGCAGGCGCGCAAAUUACCCACUCCCGACCCGGGGAGGUAGUGACGAAAAAUAACAAUACAGGACUCUUUCGAGGCCCUGUAAUUGGAAUGAGUCCACUUUAAAUCCUUUAACGAGGAUCCAUUGGAGGGCAAGUCUGGUGCCAGCAGCCGCGGUAAUUCCAGCUCCAAUAGCGUAUAUUAAAGUUGCUGCAGUUAAAAAGCUCGUAGUUGGAUCUUGGGAGCGGGCGGGCGGUCCGCCGCGAGGCGAGCCACCGCCCGUCCCCGCCCCUUGCCUCUCGGCGCCCCCUCGAUGCUCUUAGCUGAGUGUCCCGCGGGGCCCGAAGCGUUUACUUUGAAAAAAUUAGAGUGUUCAAAGCAGGCCCGAGCCGCCUGGAUACCGCAGCUAGGAAUAAUGGAAUAGGACCGCGGUUCUAUUUUGUUGGUUUUCGGAACUGAGGCCAUGAUUAAGAGGGACGGCCGGGGGCAUUCGUAUUGCGCCGCUAGAGGUGAAAUUCUUGGACCGGCGCAAGACGGACCAGAGCGAAAGCAUUUGCCAAGAAUGUUUUCAUUAAUCAAGAACGAAAGUCGGAGGUUCGAAGACGAUCAGAUACCGUCGUAGUUCCGACCAUAAACGAUGCCGACCGGCGAUGCGGCGGCGUUAUUCCCAUGACCCGCCGGGCAGCUUCCGGGAAACCAAAGUCUUUGGGUUCCGGGGGGAGUAUGGUUGCAAAGCUGAAACUUAAAGGAAUUGACGGAAGGGCACCACCAGGAGUGGAGCCUGCGGCUUAAUUUGACUCAACACGGGAAACCUCACCCGGCCCGGACACGGACAGGAUUGACAGAUUGAUAGCUCUUUCUCGAUUCCGUGGGUGGUGGUGCAUGGCCGUUCUUAGUUGGUGGAGCGAUUUGUCUGGUUAAUUCCGAUAACGAACGAGACUCUGGCAUGCUAACUAGUUACGCGACCCCCGAGCGGUCGGCGUCCCCCAACUUCUUAGAGGGACAAGUGGCGUUCAGCCACCCGAGAUUGAGCAAUAACAGGUCUGUGAUGCCCUUAGAUGUCCGGGGCUGCACGCGCGCUACACUGACUGGCUCAGCGUGUGCCUACCCUACGCCGGCAGGCGCGGGUAACCCGUUGAACCCCAUUCGUGAUGGGGAUCGGGGAUUGCAAUUAUUCCCCAUGAACGAGGAAUUCCCAGUAAGUGCGGGUCAUAAGCUUGCGUUGAUUAAGUCCCUGCCCUUUGUACACACCGCCCGUCGCUACUACCGAUUGGAUGGUUUAGUGAGGCCCUCGGAUCGGCCCCGCCGGGGUCGGCCCACGGCCCUGGCGGAGCGCUGAGAAGACGGUCGAACUUGACUAUCUAGAGGAAGUAAAAGUCGUAACAAGGUUUCCGUAGGUGAACCUGCGGAAGGAUCAUUAA
train_set component_1 6g4s_2 8g6j_S2 2.8 2023-04-19 UACCUGGUUGAUCCUGCCAGUAGCAUAUGCUUGUCUCAAAGAUUAAGCCAUGCAUGUCUAAGUACGCACGGCCGGUACAGUGAAACUGCGAAUGGCUCAUUAAAUCAGUUAUGGUUCCUUUGGUCGCUCGCUCCUCUCCCACUUGGAUAACUGUGGUAAUUCUAGAGCUAAUACAUGCCGACGGGCGCUGACCCCCUUCGCGGGGGGGAUGCGUGCAUUUAUCAGAUCAAAACCAACCCGGUCAGCCCCUCUCCGGCCCCGGCCGGGGGGCGGGCGCCGGCGGCUUUGGUGACUCUAGAUAACCUCGGGCCGAUCGCACGCCCCCCGUGGCGGCGACGACCCAUUCGAACGUCUGCCCUAUCAACUUUCGAUGGUAGUCGCCGUGCCUACCAUGGUGACCACGGGUGACGGGGAAUCAGGGUUCGAUUCCGGAGAGGGAGCCUGAGAAACGGCUACCACAUCCAAGGAAGGCAGCAGGCGCGCAAAUUACCCACUCCCGACCCGGGGAGGUAGUGACGAAAAAUAACAAUACAGGACUCUUUCGAGGCCCUGUAAUUGGAAUGAGUCCACUUUAAAUCCUUUAACGAGGAUCCAUUGGAGGGCAAGUCUGGUGCCAGCAGCCGCGGUAAUUCCAGCUCCAAUAGCGUAUAUUAAAGUUGCUGCAGUUAAAAAGCUCGUAGUUGGAUCUUGGGAGCGGGCGGGCGGUCCGCCGCGAGGCGAGCCACCGCCCGUCCCCGCCCCUUGCCUCUCGGCGCCCCCUCGAUGCUCUUAGCUGAGUGUCCCGCGGGGCCCGAAGCGUUUACUUUGAAAAAAUUAGAGUGUUCAAAGCAGGCCCGAGCCGCCUGGAUACCGCAGCUAGGAAUAAUGGAAUAGGACCGCGGUUCUAUUUUGUUGGUUUUCGGAACUGAGGCCAUGAUUAAGAGGGACGGCCGGGGGCAUUCGUAUUGCGCCGCUAGAGGUGAAAUUCUUGGACCGGCGCAAGACGGACCAGAGCGAAAGCAUUUGCCAAGAAUGUUUUCAUUAAUCAAGAACGAAAGUCGGAGGUUCGAAGACGAUCAGAUACCGUCGUAGUUCCGACCAUAAACGAUGCCGACCGGCGAUGCGGCGGCGUUAUUCCCAUGACCCGCCGGGCAGCUUCCGGGAAACCAAAGUCUUUGGGUUCCGGGGGGAGUAUGGUUGCAAAGCUGAAACUUAAAGGAAUUGACGGAAGGGCACCACCAGGAGUGGAGCCUGCGGCUUAAUUUGACNCAACACGGGAAACCUCACCCGGCCCGGACACGGACAGGAUUGACAGAUUGAUAGCUCUUUCUCGAUUCCGUGGGUGGNGGUGCAUGGCNGUUCUUAGUUGGUGGAGCGAUUUGUCUGGUUAAUUCCGAUAACGAACGAGACUCUGGCAUGCUAACUAGUUACGCGACCCCCGAGCGGUCGGCGUCCCCCAACUUCUUAGAGGGACAAGUGGCGUUCAGCCACCCGAGAUUGAGCAAUAACAGGUCUGUGAUGCCCUUAGAUGUCCGGGGCUGCACGCGCGCUACACUGACUGGCUCAGCGUGUGCCUACCCUACGCCGGCAGGCGCGGGUAACCCGUUGAACCCCAUUCGUGAUGGGGAUCGGGGAUUGCAAUUAUUCCCCAUGAACGAGGAAUUCCCAGUAAGUGCGGGUCAUAAGCUUGCGUUGAUUAAGUCCCUGCCCUUUGUACACACCGCCCGUCGCUACUACCGAUUGGAUGGUUUAGUGAGGCCCUCGGAUCGGCCCCGCCGGGGUCGGCCCACGGCCCUGGCGGAGCGCUGAGAAGACGGUCGAACUUGACUAUCUAGAGGAAGUAAAAGUCGUAACAAGGUUUCNGUAGGUGAACCUGCGGAAGGAUCAUUA
train_set component_1 6g4s_2 5lzy_9 3.99 2016-11-30 UACCUGGUUGAUCCUGCCAGUAGCAUAUGCUUGUCUCAAAGAUUAAGCCAUGCAUGUCUAAGUACGCACGGCCGGUACAGUGAAACUGCGAAUGGCUCAUUAAAUCAGUUAUGGUUCCUUUGGUCGCUCGCUCCUCUCCUACUUGGAUAACUGUGGUAAUUCUAGAGCUAAUACAUGCCGACGGGCGCUGACCCCCUUCGCGGGGGGGAUGCGUGCAUUUAUCAGAUCAAAACCAACCCGGUCAGCCCCUCUCCGGCCCCGGCCGGGGGGCGGGCGCCGGCGGCUUUGGUGACUCUAGAUAACCUCGGGCCGAUCGCACGCCCCCCGUGGCGGCGACGACCCAUUCGAACGUCUGCCCUAUCAACUUUCGAUGGUAGUCGCCGUGCCUACCAUGGUGACCACGGGUGACGGGGAAUCAGGGUUCGAUUCCGGAGAGGGAGCCUGAGAAACGGCUACCACAUCCAAGGAAGGCAGCAGGCGCGCAAAUUACCCACUCCCGACCCGGGGAGGUAGUGACGAAAAAUAACAAUACAGGACUCUUUCGAGGCCCUGUAAUUGGAAUGAGUCCACUUUAAAUCCUUUAACGAGGAUCCAUUGGAGGGCAAGUCUGGUGCCAGCAGCCGCGGUAAUUCCAGCUCCAAUAGCGUAUAUUAAAGUUGCUGCAGUUAAAAAGCUCGUAGUUGGAUCUUGGGAGCGGGCGGGCGGUCCGCCGCGAGGCGAGCCACCGCCCGUCCCCGCCCCUUGCCUCUCGGCGCCCCCUCGAUGCUCUUAGCUGAGUGUCCCGCGGGGCCCGAAGCGUUUACUUUGAAAAAAUUAGAGUGUUCAAAGCAGGCCCGAGCCGCCUGGAUACCGCAGCUAGGAAUAAUGGAAUAGGACCGCGGUUCUAUUUUGUUGGUUUUCGGAACUGAGGCCAUGAUUAAGAGGGACGGCCGGGGGCAUUCGUAUUGCGCCGCUAGAGGUGAAAUUCUUGGACCGGCGCAAGACGGACCAGAGCGAAAGCAUUUGCCAAGAAUGUUUUCAUUAAUCAAGAACGAAAGUCGGAGGUUCGAAGACGAUCAGAUACCGUCGUAGUUCCGACCAUAAACGAUGCCGACUGGCGAUGCGGCGGCGUUAUUCCCAUGACCCGCCGGGCAGCUUCCGGGAAACCAAAGUCUUUGGGUUCCGGGGGGAGUAUGGUUGCAAAGCUGAAACUUAAAGGAAUUGACGGAAGGGCACCACCAGGAGUGGAGCCUGCGGCUUAAUUUGACUCAACACGGGAAACCUCACCCGGCCCGGACACGGACAGGAUUGACAGAUUGAUAGCUCUUUCUCGAUUCCGUGGGUGGUGGUGCAUGGCCGUUCUUAGUUGGUGGAGCGAUUUGUCUGGUUAAUUCCGAUAACGAACGAGACUCUGGCAUGCUAACUAGUUACGCGACCCCCGAGCGGUCGGCGUCCCCCAACUUCUUAGAGGGACAAGUGGCGUUCAGCCACCCGAGAUUGAGCAAUAACAGGUCUGUGAUGCCCUUAGAUGUCCGGGGCUGCACGCGCGCUACACUGACUGGCUCAGCGUGUGCCUACCCUACGCCGGCAGGCGCGGGUAACCCGUUGAACCCCAUUCGUGAUGGGGAUCGGGGAUUGCAAUUAUUCCCCAUGAACGAGGAAUUCCCAGUAAGUGCGGGUCAUAAGCUUGCGUUGAUUAAGUCCCUGCCCUUUGUACACACCGCCCGUCGCUACUACCGAUUGGAUGGUUUAGUGAGGCCCUCGGAUCGGCCCCGCCGGGGUCGGCCCACGGCCCUGGCGGAGCGCUGAGAAGACGGUCGAACUUGACUAUCUAGAGGAAGUAAAAGUCGUAACAAGGUUUCCGUAGGUGAACCUGCGGAAGGAUCAUUA
train_set component_1 6g4s_2 6z6m_S2 3.1 2020-07-29 UACCUGGUUGAUCCUGCCAGUAGCAUAUGCUUGUCUCAAAGAUUAAGCCAUGCAUGUCUAAGUACGCACGGCCGGUACAGUGAAACUGCGAAUGGCUCAUUAAAUCAGUUAUGGUUCCUUUGGUCGCUCGCUCCUCUCCCACUUGGAUAACUGUGGUAAUUCUAGAGCUAAUACAUGCCGACGGGCGCUGACCCCCUUCGCGGGGGGGAUGCGUGCAUUUAUCAGAUCAAAACCAACCCGGUCAGCCCCUCUCCGGCCCCGGCCGGGGGGCGGGCGCCGGCGGCUUUGGUGACUCUAGAUAACCUCGGGCCGAUCGCACGCCCCCCGUGGCGGCGACGACCCAUUCGAACGUCUGCCCUAUCAACUUUCGAUGGUAGUCGCCGUGCCUACCAUGGUGACCACGGGUGACGGGGAAUCAGGGUUCGAUUCCGGAGAGGGAGCCUGAGAAACGGCUACCACAUCCAAGGAAGGCAGCAGGCGCGCAAAUUACCCACUCCCGACCCGGGGAGGUAGUGACGAAAAAUAACAAUACAGGACUCUUUCGAGGCCCUGUAAUUGGAAUGAGUCCACUUUAAAUCCUUUAACGAGGAUCCAUUGGAGGGCAAGUCUGGUGCCAGCAGCCGCGGUAAUUCCAGCUCCAAUAGCGUAUAUUAAAGUUGCUGCAGUUAAAAAGCUCGUAGUUGGAUCUUGGGAGCGGGCGGGCGGUCCGCCGCGAGGCGAGCCACCGCCCGUCCCCGCCCCUUGCCUCUCGGCGCCCCCUCGAUGCUCUUAGCUGAGUGUCCCGCGGGGCCCGAAGCGUUUACUUUGAAAAAAUUAGAGUGUUCAAAGCAGGCCCGAGCCGCCUGGAUACCGCAGCUAGGAAUAAUGGAAUAGGACCGCGGUUCUAUUUUGUUGGUUUUCGGAACUGAGGCCAUGAUUAAGAGGGACGGCCGGGGGCAUUCGUAUUGCGCCGCUAGAGGUGAAAUUCUUGGACCGGCGCAAGACGGACCAGAGCGAAAGCAUUUGCCAAGAAUGUUUUCAUUAAUCAAGAACGAAAGUCGGAGGUUCGAAGACGAUCAGAUACCGUCGUAGUUCCGACCAUAAACGAUGCCGACCGGCGAUGCGGCGGCGUUAUUCCCAUGACCCGCCGGGCAGCUUCCGGGAAACCAAAGUCUUUGGGUUCCGGGGGGAGUAUGGUUGCAAAGCUGAAACUUAAAGGAAUUGACGGAAGGGCACCACCAGGAGUGGAGCCUGCGGCUUAAUUUGACUCAACACGGGAAACCUCACCCGGCCCGGACACGGACAGGAUUGACAGAUUGAUAGCUCUUUCUCGAUUCCGUGGGUGGUGGUGCAUGGCCGUUCUUAGUUGGUGGAGCGAUUUGUCUGGUUAAUUCCGAUAACGAACGAGACUCUGGCAUGCUAACUAGUUACGCGACCCCCGAGCGGUCGGCGUCCCCCAACUUCUUAGAGGGACAAGUGGCGUUCAGCCACCCGAGAUUGAGCAAUAACAGGUCUGUGAUGCCCUUAGAUGUCCGGGGCUGCACGCGCGCUACACUGACUGGCUCAGCGUGUGCCUACCCUACGCCGGCAGGCGCGGGUAACCCGUUGAACCCCAUUCGUGAUGGGGAUCGGGGAUUGCAAUUAUUCCCCAUGAACGAGGAAUUCCCAGUAAGUGCGGGUCAUAAGCUUGCGUUGAUUAAGUCCCUGCCCUUUGUACACACCGCCCGUCGCUACUACCGAUUGGAUGGUUUAGUGAGGCCCUCGGAUCGGCCCCGCCGGGGUCGGCCCACGGCCCUGGCGGAGCGCUGAGAAGACGGUCGAACUUGACUAUCUAGAGGAAGUAAAAGUCGUAACAAGGUUUCCGUAGGUGAACCUGCGGAAGGAUCAUUA
train_set component_1 6g4s_2 7wtz_2 3.0 2022-10-19 UACCUGGUUGAUCCUGCCAGUAGCAUAUGCUUGUCUCAAAGAUUAAGCCAUGCAUGUCUAAGUACGCACGGCCGGUACAGUGAAACUGCGAAUGGCUCAUUAAAUCAGUUAUGGUUCCUUUGGUCGCUCGCUCCUCUCCUACUUGGAUAACUGUGGUAAUUCUAGAGCUAAUACAUGCCGACGGGCGCUGACCCCCUUCGCGGGGGGGAUGCGUGCAUUUAUCAGAUCAAAACCAACCCGGUCAGCCCCUCUCCGGCCCCGGCCGGGGGGCGGGCGCCGGCGGCUUUGGUGACUCUAGAUAACCUCGGGCCGAUCGCACGCCCCCCGUGGCGGCGACGACCCAUUCGAACGUCUGCCCUAUCAACUUUCGAUGGUAGUCGCCGUGCCUACCAUGGUGACCACGGGUGACGGGGAAUCAGGGUUCGAUUCCGGAGAGGGAGCCUGAGAAACGGCUACCACAUCCAAGGAAGGCAGCAGGCGCGCAAAUUACCCACUCCCGACCCGGGGAGGUAGUGACGAAAAAUAACAAUACAGGACUCUUUCGAGGCCCUGUAAUUGGAAUGAGUCCACUUUAAAUCCUUUAACGAGGAUCCAUUGGAGGGCAAGUCUGGUGCCAGCAGCCGCGGUAAUUCCAGCUCCAAUAGCGUAUAUUAAAGUUGCUGCAGUUAAAAAGCUCGUAGUUGGAUCUUGGGAGCGGGCGGGCGGUCCGCCGCGAGGCGAGCCACCGCCCGUCCCCGCCCCUUGCCUCUCGGCGCCCCCUCGAUGCUCUUAGCUGAGUGUCCCGCGGGGCCCGAAGCGUUUACUUUGAAAAAAUUAGAGUGUUCAAAGCAGGCCCGAGCCGCCUGGAUACCGCAGCUAGGAAUAAUGGAAUAGGACCGCGGUUCUAUUUUGUUGGUUUUCGGAACUGAGGCCAUGAUUAAGAGGGACGGCCGGGGGCAUUCGUAUUGCGCCGCUAGAGGUGAAAUUCUUGGACCGGCGCAAGACGGACCAGAGCGAAAGCAUUUGCCAAGAAUGUUUUCAUUAAUCAAGAACGAAAGUCGGAGGUUCGAAGACGAUCAGAUACCGUCGUAGUUCCGACCAUAAACGAUGCCGACCGGCGAUGCGGCGGCGUUAUUCCCAUGACCCGCCGGGCAGCUUCCGGGAAACCAAAGUCUUUGGGUUCCGGGGGGAGUAUGGUUGCAAAGCUGAAACUUAAAGGAAUUGACGGAAGGGCACCACCAGGAGUGGAGCCUGCGGCUUAAUUUGACUCAACACGGGAAACCUCACCCGGCCCGGACACGGACAGGAUUGACAGAUUGAUAGCUCUUUCUCGAUUCCGUGGGUGGUGGUGCAUGGCCGUUCUUAGUUGGUGGAGCGAUUUGUCUGGUUAAUUCCGAUAACGAACGAGACUCUGGCAUGCUAACUAGUUACGCGACCCCCGAGCGGUCGGCGUCCCCCAACUUCUUAGAGGGACAAGUGGCGUUCAGCCACCCGAGAUUGAGCAAUAACAGGUCUGUGAUGCCCUUAGAUGUCCGGGGCUGCACGCGCGCUACACUGACUGGCUCAGCGUGUGCCUACCCUACGCCGGCAGGCGCGGGUAACCCGUUGAACCCCAUUCGUGAUGGGGAUCGGGGAUUGCAAUUAUUCCCCAUGAACGAGGAAUUCCCAGUAAGUGCGGGUCAUAAGCUUGCGUUGAUUAAGUCCCUGCCCUUUGUACACACCGCCCGUCGCUACUACCGAUUGGAUGGUUUAGUGAGGCCCUCGGAUCGGCCCCGCCGGGGUCGGCCCACGGCCCUGGCGGAGCGCUGAGAAGACGGUCGAACUUGACUAUCUAGAGGAAGUAAAAGUCGUAACAAGGUUUCCGUAGGUGAACCUGCGGAAGGAUCAUUAACGG
train_set component_1 6g4s_2 7wtx_2 3.1 2022-10-19 UACCUGGUUGAUCCUGCCAGUAGCAUAUGCUUGUCUCAAAGAUUAAGCCAUGCAUGUCUAAGUACGCACGGCCGGUACAGUGAAACUGCGAAUGGCUCAUUAAAUCAGUUAUGGUUCCUUUGGUCGCUCGCUCCUCUCCUACUUGGAUAACUGUGGUAAUUCUAGAGCUAAUACAUGCCGACGGGCGCUGACCCCCUUCGCGGGGGGGAUGCGUGCAUUUAUCAGAUCAAAACCAACCCGGUCAGCCCCUCUCCGGCCCCGGCCGGGGGGCGGGCGCCGGCGGCUUUGGUGACUCUAGAUAACCUCGGGCCGAUCGCACGCCCCCCGUGGCGGCGACGACCCAUUCGAACGUCUGCCCUAUCAACUUUCGAUGGUAGUCGCCGUGCCUACCAUGGUGACCACGGGUGACGGGGAAUCAGGGUUCGAUUCCGGAGAGGGAGCCUGAGAAACGGCUACCACAUCCAAGGAAGGCAGCAGGCGCGCAAAUUACCCACUCCCGACCCGGGGAGGUAGUGACGAAAAAUAACAAUACAGGACUCUUUCGAGGCCCUGUAAUUGGAAUGAGUCCACUUUAAAUCCUUUAACGAGGAUCCAUUGGAGGGCAAGUCUGGUGCCAGCAGCCGCGGUAAUUCCAGCUCCAAUAGCGUAUAUUAAAGUUGCUGCAGUUAAAAAGCUCGUAGUUGGAUCUUGGGAGCGGGCGGGCGGUCCGCCGCGAGGCGAGCCACCGCCCGUCCCCGCCCCUUGCCUCUCGGCGCCCCCUCGAUGCUCUUAGCUGAGUGUCCCGCGGGGCCCGAAGCGUUUACUUUGAAAAAAUUAGAGUGUUCAAAGCAGGCCCGAGCCGCCUGGAUACCGCAGCUAGGAAUAAUGGAAUAGGACCGCGGUUCUAUUUUGUUGGUUUUCGGAACUGAGGCCAUGAUUAAGAGGGACGGCCGGGGGCAUUCGUAUUGCGCCGCUAGAGGUGAAAUUCUUGGACCGGCGCAAGACGGACCAGAGCGAAAGCAUUUGCCAAGAAUGUUUUCAUUAAUCAAGAACGAAAGUCGGAGGUUCGAAGACGAUCAGAUACCGUCGUAGUUCCGACCAUAAACGAUGCCGACCGGCGAUGCGGCGGCGUUAUUCCCAUGACCCGCCGGGCAGCUUCCGGGAAACCAAAGUCUUUGGGUUCCGGGGGGAGUAUGGUUGCAAAGCUGAAACUUAAAGGAAUUGACGGAAGGGCACCACCAGGAGUGGAGCCUGCGGCUUAAUUUGACUCAACACGGGAAACCUCACCCGGCCCGGACACGGACAGGAUUGACAGAUUGAUAGCUCUUUCUCGAUUCCGUGGGUGGUGGUGCAUGGCCGUUCUUAGUUGGUGGAGCGAUUUGUCUGGUUAAUUCCGAUAACGAACGAGACUCUGGCAUGCUAACUAGUUACGCGACCCCCGAGCGGUCGGCGUCCCCCAACUUCUUAGAGGGACAAGUGGCGUUCAGCCACCCGAGAUUGAGCAAUAACAGGUCUGUGAUGCCCUUAGAUGUCCGGGGCUGCACGCGCGCUACACUGACUGGCUCAGCGUGUGCCUACCCUACGCCGGCAGGCGCGGGUAACCCGUUGAACCCCAUUCGUGAUGGGGAUCGGGGAUUGCAAUUAUUCCCCAUGAACGAGGAAUUCCCAGUAAGUGCGGGUCAUAAGCUUGCGUUGAUUAAGUCCCUGCCCUUUGUACACACCGCCCGUCGCUACUACCGAUUGGAUGGUUUAGUGAGGCCCUCGGAUCGGCCCCGCCGGGGUCGGCCCACGGCCCUGGCGGAGCGCUGAGAAGACGGUCGAACUUGACUAUCUAGAGGAAGUAAAAGUCGUAACAAGGUUUCCGUAGGUGAACCUGCGGAAGGAUCAUUAACGG
train_set component_1 6g4s_2 6zmw_A 3.7 2020-09-23 UACCUGGUUGAUCCUGCCAGUAGCAUAUGCUUGUCUCAAAGAUUAAGCCAUGCAUGUCUGAGUACGCACGGCCGGUACAGUGAAACUGCGAAUGGCUCAUUAAAUCAGUUAUGGUUCCUUUGGUCGCUCGCUCCUCUCCUACUUGGAUAACUGUGGUAAUUCUAGAGCUAAUACAUGCCGACGGGCGCUGACCCCCUUCGCGGGGGGGAUGCGUGCAUUUAUCAGAUCAAAACCAACCCGGUCAGCCCCUCUCCGGCCCCGGCCGGGGGGCGGGCGCCGGCGGCUUUGGUGACUCUAGAUAACCUCGGGCCGAUCGCACGCCCCCCGUGGCGGCGACGACCCAUUCGAACGUCUGCCCUAUCAACUUUCGAUGGUAGUCGCCGUGCCUACCAUGGUGACCACGGGUGACGGGGAAUCAGGGUUCGAUUCCGGAGAGGGAGCCUGAGAAACGGCUACCACAUCCAAGGAAGGCAGCAGGCGCGCAAAUUACCCACUCCCGACCCGGGGAGGUAGUGACGAAAAAUAACAAUACAGGACUCUUUCGAGGCCCUGUAAUUGGAAUGAGUCCACUUUAAAUCCUUUAACGAGGAUCCAUUGGAGGGCAAGUCUGGUGCCAGCAGCCGCGGUAAUUCCAGCUCCAAUAGCGUAUAUUAAAGUUGCUGCAGUUAAAAAGCUCGUAGUUGGAUCUUGGGAGCGGGCGGGCGGUCCGCCGCGAGGCGAGCCACCGCCCGUCCCCGCCCCUUGCCUCUCGGCGCCCCCUCGAUGCUCUUAGCUGAGUGUCCCGCGGGGCCCGAAGCGUUUACUUUGAAAAAAUUAGAGUGUUCAAAGCAGGCCCGAGCCGCCUGGAUACCGCAGCUAGGAAUAAUGGAAUAGGACCGCGGUUCUAUUUUGUUGGUUUUCGGAACUGAGGCCAUGAUUAAGAGGGACGGCCGGGGGCAUUCGUAUUGCGCCGCUAGAGGUGAAAUUCUUGGACCGGCGCAAGACGGACCAGAGCGAAAGCAUUUGCCAAGAAUGUUUUCAUUAAUCAAGAACGAAAGUCGGAGGUUCGAAGACGAUCAGAUACCGUCGUAGUUCCGACCAUAAACGAUGCCGACCGGCGAUGCGGCGGCGUUAUUCCCAUGACCCGCCGGGCAGCUUCCGGGAAACCAAAGUCUUUGGGUUCCGGGGGGAGUAUGGUUGCAAAGCUGAAACUUAAAGGAAUUGACGGAAGGGCACCACCAGGAGUGGAGCCUGCGGCUUAAUUUGACUCAACACGGGAAACCUCACCCGGCCCGGACACGGACAGGAUUGACAGAUUGAUAGCUCUUUCUCGAUUCCGUGGGUGGUGGUGCAUGGCCGUUCUUAGUUGGUGGAGCGAUUUGUCUGGUUAAUUCCGAUAACGAACGAGACUCUGGCAUGCUAACUAGUUACGCGACCCCCGAGCGGUCGGCGUCCCCCAACUUCUUAGAGGGACAAGUGGCGUUCAGCCACCCGAGAUUGAGCAAUAACAGGUCUGUGAUGCCCUUAGAUGUCCGGGGCUGCACGCGCGCUACACUGACUGGCUCAGCGUGUGCCUACCCUACGCCGGCAGGCGCGGGUAACCCGUUGAACCCCAUUCGUGAUGGGGAUCGGGGAUUGCAAUUAUUCCCCAUGAACGAGGAAUUCCCAGUAAGUGCGGGUCAUAAGCUUGCGUUGAUUAAGUCCCUGCCCUUUGUACACACCGCCCGUCGCUACUACCGAUUGGAUGGUUUAGUGAGGCCCUCGGAUCGGCCCCGCCGGGGUCGGCCCACGGCCCUGGCGGAGCGCUGAGAAGACGGUCGAACUUGACUAUCUAGAGGAAGUAAAAGUCGUAACAAGGUUUCCGUAGGUGAACCUGCGGAAGGAUCAUUA
train_set component_1 6g4s_2 6zxg_2 2.6 2020-12-02 UACCUGGUUGAUCCUGCCAGUAGCAUAUGCUUGUCUCAAAGAUUAAGCCAUGCAUGUCUAAGUACGCACGGCCGGUACAGUGAAACUGCGAAUGGCUCAUUAAAUCAGUUAUGGUUCCUUUGGUCGCUCGCUCCUCUCCUACUUGGAUAACUGUGGUAAUUCUAGAGCUAAUACAUGCCGACGGGCGCUGACCCCCUUCGCGGGGGGGAUGCGUGCAUUUAUCAGAUCAAAACCAACCCGGUCAGCCCCUCUCCGGCCCCGGCCGGGGGGCGGGCGCCGGCGGCUUUGGUGACUCUAGAUAACCUCGGGCCGAUCGCACGCCCCCCGUGGCGGCGACGACCCAUUCGAACGUCUGCCCUAUCAACUUUCGAUGGUAGUCGCCGUGCCUACCAUGGUGACCACGGGUGACGGGGAAUCAGGGUUCGAUUCCGGAGAGGGAGCCUGAGAAACGGCUACCACAUCCAAGGAAGGCAGCAGGCGCGCAAAUUACCCACUCCCGACCCGGGGAGGUAGUGACGAAAAAUAACAAUACAGGACUCUUUCGAGGCCCUGUAAUUGGAAUGAGUCCACUUUAAAUCCUUUAACGAGGAUCCAUUGGAGGGCAAGUCUGGUGCCAGCAGCCGCGGUAAUUCCAGCUCCAAUAGCGUAUAUUAAAGUUGCUGCAGUUAAAAAGCUCGUAGUUGGAUCUUGGGAGCGGGCGGGCGGUCCGCCGCGAGGCGAGCCACCGCCCGUCCCCGCCCCUUGCCUCUCGGCGCCCCCUCGAUGCUCUUAGCUGAGUGUCCCGCGGGGCCCGAAGCGUUUACUUUGAAAAAAUUAGAGUGUUCAAAGCAGGCCCGAGCCGCCUGGAUACCGCAGCUAGGAAUAAUGGAAUAGGACCGCGGUUCUAUUUUGUUGGUUUUCGGAACUGAGGCCAUGAUUAAGAGGGACGGCCGGGGGCAUUCGUAUUGCGCCGCUAGAGGUGAAAUUCUUGGACCGGCGCAAGACGGACCAGAGCGAAAGCAUUUGCCAAGAAUGUUUUCAUUAAUCAAGAACGAAAGUCGGAGGUUCGAAGACGAUCAGAUACCGUCGUAGUUCCGACCAUAAACGAUGCCGACCGGCGAUGCGGCGGCGUUAUUCCCAUGACCCGCCGGGCAGCUUCCGGGAAACCAAAGUCUUUGGGUUCCGGGGGGAGUAUGGUUGCAAAGCUGAAACUUAAAGGAAUUGACGGAAGGGCACCACCAGGAGUGGAGCCUGCGGCUUAAUUUGACNCAACACGGGAAACCUCACCCGGCCCGGACACGGACAGGAUUGACAGAUUGAUAGCUCUUUCUCGAUUCCGUGGGUGGUGGUGCAUGGCNGUUCUUAGUUGGUGGAGCGAUUUGUCUGGUUAAUUCCGAUAACGAACGAGACUCUGGCAUGCUAACUAGUUACGCGACCCCCGAGCGGUCGGCGUCCCCCAACUUCUUAGAGGGACAAGUGGCGUUCAGCCACCCGAGAUUGAGCAAUAACAGGUCUGUGAUGCCCUUAGAUGUCCGGGGCUGCACGCGCGCUACACUGACUGGCUCAGCGUGUGCCUACCCUACGCCGGCAGGCGCGGGUAACCCGUUGAACCCCAUUCGUGAUGGGGAUCGGGGAUUGCAAUUAUUCCCCAUGAACGAGGAAUUCCCAGUAAGUGCGGGUCAUAAGCUUGCGUUGAUUAAGUCCCUGCCCUUUGUACACACCGCCCGUCGCUACUACCGAUUGGAUGGUUUAGUGAGGCCCUCGGAUCGGCCCCGCCGGGGUCGGCCCACGGCCCUGGCGGAGCGCUGAGAAGACGGUCGAACUUGACUAUCUAGAGGAAGUAAAAGUCGUAACAAGGUUUCNGUAGGUAAACCUGCGGAAGGAUCAUUA
train_set component_1 6g4s_2 8jdj_w 2.5 2023-12-06 UACCUGGUUGAUCCUGCCAGUAGCAUAUGCUUGUCUCAAAGAUUAAGCCAUGCAUGUCUAAGUACGCACGGCCGGUACAGUGAAACUGCGAAUGGCUCAUUAAAUCAGUUAUGGUUCCUUUGGUCGCUCGCUCCUCUCCCACUUGGAUAACUGUGGUAAUUCUAGAGCUAAUACAUGCCGACGGGCGCUGACCCCCUUCGCGGGGGGGAUGCGUGCAUUUAUCAGAUCAAAACCAACCCGGUCAGCCCCUCUCCGGCCCCGGCCGGGGGGCGGGCGCCGGCGGCUUUGGUGACUCUAGAUAACCUCGGGCCGAUCGCACGCCCCCCGUGGCGGCGACGACCCAUUCGAACGUCUGCCCUAUCAACUUUCGAUGGUAGUCGCCGUGCCUACCAUGGUGACCACGGGUGACGGGGAAUCAGGGUUCGAUUCCGGAGAGGGAGCCUGAGAAACGGCUACCACAUCCAAGGAAGGCAGCAGGCGCGCAAAUUACCCACUCCCGACCCGGGGAGGUAGUGACGAAAAAUAACAAUACAGGACUCUUUCGAGGCCCUGUAAUUGGAAUGAGUCCACUUUAAAUCCUUCCGCGAGGAUCCAUUGGAGGGCAAGUCUGGUGCCAGCAGCCGCGGUAAUUCCAGCUCCAAUAGCGUAUAUUAAAGUUGCUGCAGUUAAAAAGCUCGUAGUUGGAUCUUGGGAGCGGGCGGGCGGUCCGCCGCGAGGCGAGCCACCGCCCGUCCCCGCCCCUUGCCUCUCGGCGCCCCCUCGAUGCUCUUAGCUGAGUGUCCCGCGGGGCCCGAAGCAUUUACUUUGAAAAAAUUAGAGUGUUCAAAGCAGGCCCGAGCCGCCUGGAUACCGCAGCUAGGAAUAAUGGAAUAGGACCGCGGUUCUAUUUUGUUGGUUUUCGGAACUGAGGCCAUGAUUAAGAGGGACGGCCGGGGGCAUUCGUAUUGCGCCGCUAGAGGUGAAAUUCUUGGACCGGCGCAAGACGGACCAGAGCGAAAGCAUUUGCCAAGAAUGUUUUCAUUAAUCAAGAACGAAAGUCGGAGGUUCGAAGACGAUCAGAUACCGUCGUAGUUCCGACCAUAAACGAUGCCGACUGGCGAUGCGGCGGCGUUAUUCCCAUGACCCGCCGGGCAGCUUCCGGGAAACCAAAGUCUUUGGGUUCCGGGGGGAGUAUGGUUGCAAAGCUGAAACUUAAAGGAAUUGACGGAAGGGCACCACCAGGAGUGGAGCCUGCGGCUUAAUUUGACNCAACACGGGAAACCUCACCCGGCCCGGACACGGACAGGAUUGACAGAUUGAUAGCUCUUUCUCGAUUCCGUGGGUGGUGGUGCAUGGCNGUUCUUAGUUGGUGGAGCGAUUUGUCUGGUUAAUUCCGAUAACGAACGAGACUCUGGCAUGCUAACUAGUUACGCGACCCCCGAGCGGUCGGCGUCCCCCAACUUCUUAGAGGGACAAGUGGCGUUCAGCCACCCGAGAUUGAGCAAUAACAGGUCUGUGAUGCCCUUAGAUGUCCGGGGCUGCACGCGCGCUACACUGACUGGCUCAGCGUGUGCCUACCCUACGCCGGCAGGCGCGGGUAACCCGUUGAACCCCAUUCGUGAUGGGGAUCGGGGAUUGCAAUUAUUCCCCAUGAACGAGGAAUUCCCAGUAAGUGCGGGUCAUAAGCUUGCGUUGAUUAAGUCCCUGCCCUUUGUACACACCGCCCGUCGCUACUACCGAUUGGAUGGUUUAGUGAGGCCCUCGGAUCGGCCCCGCCGGGGUCGGCCCACGGCCCUGGCGGAGCGCUGAGAAGACGGUCGAACUUGACUAUCUAGAGGAAGUAAAAGUCGUAACAAGGUUUCNGUAGGUGAACCUGCGGAAGGAUCAUUA
train_set component_1 6g4s_2 6y0g_S2 3.2 2020-04-15 UACCUGGUUGAUCCUGCCAGUAGCAUAUGCUUGUCUCAAAGAUUAAGCCAUGCAUGUCUAAGUACGCACGGCCGGUACAGUGAAACUGCGAAUGGCUCAUUAAAUCAGUUAUGGUUCCUUUGGUCGCUCGCUCCUCUCCCACUUGGAUAACUGUGGUAAUUCUAGAGCUAAUACAUGCCGACGGGCGCUGACCCCCUUCGCGGGGGGGAUGCGUGCAUUUAUCAGAUCAAAACCAACCCGGUCAGCCCCUCUCCGGCCCCGGCCGGGGGGCGGGCGCCGGCGGCUUUGGUGACUCUAGAUAACCUCGGGCCGAUCGCACGCCCCCCGUGGCGGCGACGACCCAUUCGAACGUCUGCCCUAUCAACUUUCGAUGGUAGUCGCCGUGCCUACCAUGGUGACCACGGGUGACGGGGAAUCAGGGUUCGAUUCCGGAGAGGGAGCCUGAGAAACGGCUACCACAUCCAAGGAAGGCAGCAGGCGCGCAAAUUACCCACUCCCGACCCGGGGAGGUAGUGACGAAAAAUAACAAUACAGGACUCUUUCGAGGCCCUGUAAUUGGAAUGAGUCCACUUUAAAUCCUUCCGCGAGGAUCCAUUGGAGGGCAAGUCUGGUGCCAGCAGCCGCGGUAAUUCCAGCUCCAAUAGCGUAUAUUAAAGUUGCUGCAGUUAAAAAGCUCGUAGUUGGAUCUUGGGAGCGGGCGGGCGGUCCGCCGCGAGGCGAGCCACCGCCCGUCCCCGCCCCUUGCCUCUCGGCGCCCCCUCGAUGCUCUUAGCUGAGUGUCCCGCGGGGCCCGAAGCAUUUACUUUGAAAAAAUUAGAGUGUUCAAAGCAGGCCCGAGCCGCCUGGAUACCGCAGCUAGGAAUAAUGGAAUAGGACCGCGGUUCUAUUUUGUUGGUUUUCGGAACUGAGGCCAUGAUUAAGAGGGACGGCCGGGGGCAUUCGUAUUGCGCCGCUAGAGGUGAAAUUCUUGGACCGGCGCAAGACGGACCAGAGCGAAAGCAUUUGCCAAGAAUGUUUUCAUUAAUCAAGAACGAAAGUCGGAGGUUCGAAGACGAUCAGAUACCGUCGUAGUUCCGACCAUAAACGAUGCCGACUGGCGAUGCGGCGGCGUUAUUCCCAUGACCCGCCGGGCAGCUUCCGGGAAACCAAAGUCUUUGGGUUCCGGGGGGAGUAUGGUUGCAAAGCUGAAACUUAAAGGAAUUGACGGAAGGGCACCACCAGGAGUGGAGCCUGCGGCUUAAUUUGACUCAACACGGGAAACCUCACCCGGCCCGGACACGGACAGGAUUGACAGAUUGAUAGCUCUUUCUCGAUUCCGUGGGUGGUGGUGCAUGGCCGUUCUUAGUUGGUGGAGCGAUUUGUCUGGUUAAUUCCGAUAACGAACGAGACUCUGGCAUGCUAACUAGUUACGCGACCCCCGAGCGGUCGGCGUCCCCCAACUUCUUAGAGGGACAAGUGGCGUUCAGCCACCCGAGAUUGAGCAAUAACAGGUCUGUGAUGCCCUUAGAUGUCCGGGGCUGCACGCGCGCUACACUGACUGGCUCAGCGUGUGCCUACCCUACGCCGGCAGGCGCGGGUAACCCGUUGAACCCCAUUCGUGAUGGGGAUCGGGGAUUGCAAUUAUUCCCCAUGAACGAGGAAUUCCCAGUAAGUGCGGGUCAUAAGCUUGCGUUGAUUAAGUCCCUGCCCUUUGUACACACCGCCCGUCGCUACUACCGAUUGGAUGGUUUAGUGAGGCCCUCGGAUCGGCCCCGCCGGGGUCGGCCCACGGCCCUGGCGGAGCGCUGAGAAGACGGUCGAACUUGACUAUCUAGAGGAAGUAAAAGUCGUAACAAGGUUUCCGUAGGUGAACCUGCGGAAGGAUCAUUA
train_set component_1 6g4s_2 6hcj_A2 3.8 2018-10-17 UACCUGGUUGAUCCUGCCAGUAGCAUAUGCUUGUCUCAAAGAUUAAGCCAUGCAUGUCUAAGUACGCACGGCCGGUACAGUGAAACUGCGAAUGGCUCAUUAAAUCAGUUAUGGUUCCUUUGGUCGCUCGCUCCUCUCCUACUUGGAUAACUGUGGUAAUUCUAGAGCUAAUACAUGCCGACGGGCGCUGACCCCCUUCGCGGGGGGGAUGCGUGCAUUUAUCAGAUCAAAACCAACCCGGUCAGCCCCUCUCCGGCCCCGGCCGGGGGGCGGGCGCCGGCGGCUUUGGUGACUCUAGAUAACCUCGGGCCGAUCGCACGCCCCCCGUGGCGGCGACGACCCAUUCGAACGUCUGCCCUAUCAACUUUCGAUGGUAGUCGCCGUGCCUACCAUGGUGACCACGGGUGACGGGGAAUCAGGGUUCGAUUCCGGAGAGGGAGCCUGAGAAACGGCUACCACAUCCAAGGAAGGCAGCAGGCGCGCAAAUUACCCACUCCCGACCCGGGGAGGUAGUGACGAAAAAUAACAAUACAGGACUCUUUCGAGGCCCUGUAAUUGGAAUGAGUCCACUUUAAAUCCUUUAACGAGGAUCCAUUGGAGGGCAAGUCUGGUGCCAGCAGCCGCGGUAAUUCCAGCUCCAAUAGCGUAUAUUAAAGUUGCUGCAGUUAAAAAGCUCGUAGUUGGAUCUUGGGAGCGGGCGGGCGGUCCGCCGCGAGGCGAGCCACCGUCCGUCCCCGCCCCUUGCCUCUCGGCGCCCCCUCGAUGCUCUUAGCUGAGUGUCCCGCGGGGCCCGAAGCGUUUACUUUGAAAAAAUUAGAGUGUUCAAAGCAGGCCCGAGCCGCCUGGAUACCGCAGCUAGGAAUAAUGGAAUAGGACCGCGGUUCUAUUUUGUUGGUUUUCGGAACUGAGGCCAUGAUUAAGAGGGACGGCCGGGGGCAUUCGUAUUGCGCCGCUAGAGGUGAAAUUCUUGGACCGGCGCAAGACGGACCAGAGCGAAAGCAUUUGCCAAGAAUGUUUUCAUUAAUCAAGAACGAAAGUCGGAGGUUCGAAGACGAUCAGAUACCGUCGUAGUUCCGACCAUAAACGAUGCCGACUGGCGAUGCGGCGGCGUUAUUCCCAUGACCCGCCGGGCAGCUUCCGGGAAACCAAAGUCUUUGGGUUCCGGGGGGAGUAUGGUUGCAAAGCUGAAACUUAAAGGAAUUGACGGAAGGGCACCACCAGGAGUGGAGCCUGCGGCUUAAUUUGACUCAACACGGGAAACCUCACCCGGCCCGGACACGGACAGGAUUGACAGAUUGAUAGCUCUUUCUCGAUUCCGUGGGUGGUGGUGCAUGGCCGUUCUUAGUUGGUGGAGCGAUUUGUCUGGUUAAUUCCGAUAACGAACGAGACUCUGGCAUGCUAACUAGUUACGCGACCCCCGAGCGGUCGGCGUCCCCCAACUUCUUAGAGGGACAAGUGGCGUUCAGCCACCCGAGAUUGAGCAAUAACAGGUCUGUGAUGCCCUUAGAUGUCCGGGGCUGCACGCGCGCUACACUGACUGGCUCAGCGUGUGCCUACCCUACGCCGGCAGGCGCGGGUAACCCGUUGAACCCCAUUCGUGAUGGGGAUCGGGGAUUGCAAUUAUUCCCCAUGAACGAGGAAUUCCCAGUAAGUGCGGGUCAUAAGCUUGCGUUGAUUAAGUCCCUGCCCUUUGUACACACCGCCCGUCGCUACUACCGAUUGGAUGGUUUAGUGAGGCCCUCGGAUCGGCCCCGCCGGGGUCGGCCCACGGCCCUGGCGGAGCGCUGAGAAGACGGUCGAACUUGACUAUCUAGAGGAAGUAAAAGUCGUAACAAGGUUUCCGUAGGUGAACCUGCGGAAGGAUCAUUA
train_set component_1 6g4s_2 7wu0_2 3.3 2022-10-19 UACCUGGUUGAUCCUGCCAGUAGCAUAUGCUUGUCUCAAAGAUUAAGCCAUGCAUGUCUAAGUACGCACGGCCGGUACAGUGAAACUGCGAAUGGCUCAUUAAAUCAGUUAUGGUUCCUUUGGUCGCUCGCUCCUCUCCUACUUGGAUAACUGUGGUAAUUCUAGAGCUAAUACAUGCCGACGGGCGCUGACCCCCUUCGCGGGGGGGAUGCGUGCAUUUAUCAGAUCAAAACCAACCCGGUCAGCCCCUCUCCGGCCCCGGCCGGGGGGCGGGCGCCGGCGGCUUUGGUGACUCUAGAUAACCUCGGGCCGAUCGCACGCCCCCCGUGGCGGCGACGACCCAUUCGAACGUCUGCCCUAUCAACUUUCGAUGGUAGUCGCCGUGCCUACCAUGGUGACCACGGGUGACGGGGAAUCAGGGUUCGAUUCCGGAGAGGGAGCCUGAGAAACGGCUACCACAUCCAAGGAAGGCAGCAGGCGCGCAAAUUACCCACUCCCGACCCGGGGAGGUAGUGACGAAAAAUAACAAUACAGGACUCUUUCGAGGCCCUGUAAUUGGAAUGAGUCCACUUUAAAUCCUUUAACGAGGAUCCAUUGGAGGGCAAGUCUGGUGCCAGCAGCCGCGGUAAUUCCAGCUCCAAUAGCGUAUAUUAAAGUUGCUGCAGUUAAAAAGCUCGUAGUUGGAUCUUGGGAGCGGGCGGGCGGUCCGCCGCGAGGCGAGCCACCGCCCGUCCCCGCCCCUUGCCUCUCGGCGCCCCCUCGAUGCUCUUAGCUGAGUGUCCCGCGGGGCCCGAAGCGUUUACUUUGAAAAAAUUAGAGUGUUCAAAGCAGGCCCGAGCCGCCUGGAUACCGCAGCUAGGAAUAAUGGAAUAGGACCGCGGUUCUAUUUUGUUGGUUUUCGGAACUGAGGCCAUGAUUAAGAGGGACGGCCGGGGGCAUUCGUAUUGCGCCGCUAGAGGUGAAAUUCUUGGACCGGCGCAAGACGGACCAGAGCGAAAGCAUUUGCCAAGAAUGUUUUCAUUAAUCAAGAACGAAAGUCGGAGGUUCGAAGACGAUCAGAUACCGUCGUAGUUCCGACCAUAAACGAUGCCGACCGGCGAUGCGGCGGCGUUAUUCCCAUGACCCGCCGGGCAGCUUCCGGGAAACCAAAGUCUUUGGGUUCCGGGGGGAGUAUGGUUGCAAAGCUGAAACUUAAAGGAAUUGACGGAAGGGCACCACCAGGAGUGGAGCCUGCGGCUUAAUUUGACUCAACACGGGAAACCUCACCCGGCCCGGACACGGACAGGAUUGACAGAUUGAUAGCUCUUUCUCGAUUCCGUGGGUGGUGGUGCAUGGCCGUUCUUAGUUGGUGGAGCGAUUUGUCUGGUUAAUUCCGAUAACGAACGAGACUCUGGCAUGCUAACUAGUUACGCGACCCCCGAGCGGUCGGCGUCCCCCAACUUCUUAGAGGGACAAGUGGCGUUCAGCCACCCGAGAUUGAGCAAUAACAGGUCUGUGAUGCCCUUAGAUGUCCGGGGCUGCACGCGCGCUACACUGACUGGCUCAGCGUGUGCCUACCCUACGCCGGCAGGCGCGGGUAACCCGUUGAACCCCAUUCGUGAUGGGGAUCGGGGAUUGCAAUUAUUCCCCAUGAACGAGGAAUUCCCAGUAAGUGCGGGUCAUAAGCUUGCGUUGAUUAAGUCCCUGCCCUUUGUACACACCGCCCGUCGCUACUACCGAUUGGAUGGUUUAGUGAGGCCCUCGGAUCGGCCCCGCCGGGGUCGGCCCACGGCCCUGGCGGAGCGCUGAGAAGACGGUCGAACUUGACUAUCUAGAGGAAGUAAAAGUCGUAACAAGGUUUCCGUAGGUGAACCUGCGGAAGGAUCAUUAACGG
train_set component_1 6g4s_2 7jqb_A 2.7 2020-12-02 UACCUGGUUGAUCCUGCCAGUAGCAUAUGCUUGUCUCAAAGAUUAAGCCAUGCAUGUCUAAGUACGCACGGCCGGUACAGUGAAACUGCGAAUGGCUCAUUAAAUCAGUUAUGGUUCCUUUGGUCGCUCGCUCCUCUCCUACUUGGAUAACUGUGGUAAUUCUAGAGCUAAUACAUGCCGACGGGCGCUGACCCCCUUCGCGGGGGGGAUGCGUGCAUUUAUCAGAUCAAAACCAACCCGGUCAGCCCCUCUCCGGCCCCGGCCGGGGGGCGGGCGCCGGCGGCUUUGGUGACUCUAGAUAACCUCGGGCCGAUCGCACGCCCCCCGUGGCGGCGACGACCCAUUCGAACGUCUGCCCUAUCAACUUUCGAUGGUAGUCGCCGUGCCUACCAUGGUGACCACGGGUGACGGGGAAUCAGGGUUCGAUUCCGGAGAGGGAGCCUGAGAAACGGCUACCACAUCCAAGGAAGGCAGCAGGCGCGCAAAUUACCCACUCCCGACCCGGGGAGGUAGUGACGAAAAAUAACAAUACAGGACUCUUUCGAGGCCCUGUAAUUGGAAUGAGUCCACUUUAAAUCCUUUAACGAGGAUCCAUUGGAGGGCAAGUCUGGUGCCAGCAGCCGCGGUAAUUCCAGCUCCAAUAGCGUAUAUUAAAGUUGCUGCAGUUAAAAAGCUCGUAGUUGGAUCUUGGGAGCGGGCGGGCGGUCCGCCGCGAGGCGAGCCACCGCCCGUCCCCGCCCCUUGCCUCUCGGCGCCCCCUCGAUGCUCUUAGCUGAGUGUCCCGCGGGGCCCGAAGCGUUUACUUUGAAAAAAUUAGAGUGUUCAAAGCAGGCCCGAGCCGCCUGGAUACCGCAGCUAGGAAUAAUGGAAUAGGACCGCGGUUCUAUUUUGUUGGUUUUCGGAACUGAGGCCAUGAUUAAGAGGGACGGCCGGGGGCAUUCGUAUUGCGCCGCUAGAGGUGAAAUUCUUGGACCGGCGCAAGACGGACCAGAGCGAAAGCAUUUGCCAAGAAUGUUUUCAUUAAUCAAGAACGAAAGUCGGAGGUUCGAAGACGAUCAGAUACCGUCGUAGUUCCGACCAUAAACGAUGCCGACCGGCGAUGCGGCGGCGUUAUUCCCAUGACCCGCCGGGCAGCUUCCGGGAAACCAAAGUCUUUGGGUUCCGGGGGGAGUAUGGUUGCAAAGCUGAAACUUAAAGGAAUUGACGGAAGGGCACCACCAGGAGUGGAGCCUGCGGCUUAAUUUGACUCAACACGGGAAACCUCACCCGGCCCGGACACGGACAGGAUUGACAGAUUGAUAGCUCUUUCUCGAUUCCGUGGGUGGUGGUGCAUGGCCGUUCUUAGUUGGUGGAGCGAUUUGUCUGGUUAAUUCCGAUAACGAACGAGACUCUGGCAUGCUAACUAGUUACGCGACCCCCGAGCGGUCGGCGUCCCCCAACUUCUUAGAGGGACAAGUGGCGUUCAGCCACCCGAGAUUGAGCAAUAACAGGUCUGUGAUGCCCUUAGAUGUCCGGGGCUGCACGCGCGCUACACUGACUGGCUCAGCGUGUGCCUACCCUACGCCGGCAGGCGCGGGUAACCCGUUGAACCCCAUUCGUGAUGGGGAUCGGGGAUUGCAAUUAUUCCCCAUGAACGAGGAAUUCCCAGUAAGUGCGGGUCAUAAGCUUGCGUUGAUUAAGUCCCUGCCCUUUGUACACACCGCCCGUCGCUACUACCGAUUGGAUGGUUUAGUGAGGCCCUCGGAUCGGCCCCGCCGGGGUCGGCCCACGGCCCUGGCGGAGCGCUGAGAAGACGGUCGAACUUGACUAUCUAGAGGAAGUAAAAGUCGUAACAAGGUUUCCGUAGGUGAACCUGCGGAAGGAUCAUUA
train_set component_1 6g4s_2 6zv6_2 2.9 2021-05-12 UACCUGGUUGAUCCUGCCAGUAGCAUAUGCUUGUCUCAAAGAUUAAGCCAUGCAUGUCUAAGUACGCACGGCCGGUACAGUGAAACUGCGAAUGGCUCAUUAAAUCAGUUAUGGUUCCUUUGGUCGCUCGCUCCUCUCCUACUUGGAUAACUGUGGUAAUUCUAGAGCUAAUACAUGCCGACGGGCGCUGACCCCCUUCGCGGGGGGGAUGCGUGCAUUUAUCAGAUCAAAACCAACCCGGUCAGCCCCUCUCCGGCCCCGGCCGGGGGGCGGGCGCCGGCGGCUUUGGUGACUCUAGAUAACCUCGGGCCGAUCGCACGCCCCCCGUGGCGGCGACGACCCAUUCGAACGUCUGCCCUAUCAACUUUCGAUGGUAGUCGCCGUGCCUACCAUGGUGACCACGGGUGACGGGGAAUCAGGGUUCGAUUCCGGAGAGGGAGCCUGAGAAACGGCUACCACAUCCAAGGAAGGCAGCAGGCGCGCAAAUUACCCACUCCCGACCCGGGGAGGUAGUGACGAAAAAUAACAAUACAGGACUCUUUCGAGGCCCUGUAAUUGGAAUGAGUCCACUUUAAAUCCUUUAACGAGGAUCCAUUGGAGGGCAAGUCUGGUGCCAGCAGCCGCGGUAAUUCCAGCUCCAAUAGCGUAUAUUAAAGUUGCUGCAGUUAAAAAGCUCGUAGUUGGAUCUUGGGAGCGGGCGGGCGGUCCGCCGCGAGGCGAGCCACCGCCCGUCCCCGCCCCUUGCCUCUCGGCGCCCCCUCGAUGCUCUUAGCUGAGUGUCCCGCGGGGCCCGAAGCGUUUACUUUGAAAAAAUUAGAGUGUUCAAAGCAGGCCCGAGCCGCCUGGAUACCGCAGCUAGGAAUAAUGGAAUAGGACCGCGGUUCUAUUUUGUUGGUUUUCGGAACUGAGGCCAUGAUUAAGAGGGACGGCCGGGGGCAUUCGUAUUGCGCCGCUAGAGGUGAAAUUCUUGGACCGGCGCAAGACGGACCAGAGCGAAAGCAUUUGCCAAGAAUGUUUUCAUUAAUCAAGAACGAAAGUCGGAGGUUCGAAGACGAUCAGAUACCGUCGUAGUUCCGACCAUAAACGAUGCCGACCGGCGAUGCGGCGGCGUUAUUCCCAUGACCCGCCGGGCAGCUUCCGGGAAACCAAAGUCUUUGGGUUCCGGGGGGAGUAUGGUUGCAAAGCUGAAACUUAAAGGAAUUGACGGAAGGGCACCACCAGGAGUGGAGCCUGCGGCUUAAUUUGACUCAACACGGGAAACCUCACCCGGCCCGGACACGGACAGGAUUGACAGAUUGAUAGCUCUUUCUCGAUUCCGUGGGUGGUGGUGCAUGGCCGUUCUUAGUUGGUGGAGCGAUUUGUCUGGUUAAUUCCGAUAACGAACGAGACUCUGGCAUGCUAACUAGUUACGCGACCCCCGAGCGGUCGGCGUCCCCCAACUUCUUAGAGGGACAAGUGGCGUUCAGCCACCCGAGAUUGAGCAAUAACAGGUCUGUGAUGCCCUUAGAUGUCCGGGGCUGCACGCGCGCUACACUGACUGGCUCAGCGUGUGCCUACCCUACGCCGGCAGGCGCGGGUAACCCGUUGAACCCCAUUCGUGAUGGGGAUCGGGGAUUGCAAUUAUUCCCCAUGAACGAGGAAUUCCCAGUAAGUGCGGGUCAUAAGCUUGCGUUGAUUAAGUCCCUGCCCUUUGUACACACCGCCCGUCGCUACUACCGAUUGGAUGGUUUAGUGAGGCCCUCGGAUCGGCCCCGCCGGGGUCGGCCCACGGCCCUGGCGGAGCGCUGAGAAGACGGUCGAACUUGACUAUCUAGAGGAAGUAAAAGUCGUAACAAGGUUUCCGUAGGUGAACCUGCGGAAGGAUCAUUA
train_set component_1 6g4s_2 4ujd_C1 8.9 2014-07-30 UACCUGGUUGAUCCUGCCAGUAGCAUAUGCUUGUCUCAAAGAUUAAGCCAUGCAUGUCUAAGUACGCACGGCCGGUACAGUGAAACUGCGAAUGGCUCAUUAAAUCAGUUAUGGUUCCUUUGGUCGCUCGCUCCUCUCCCACUUGGAUAACUGUGGUAAUUCUAGAGCUAAUACAUGCCGACGGGCGCUGACCCCCUUCGCGGGGGGGAUGCGUGCAUUUAUCAGAUCAAAACCAACCCGGUCAGCCCCUCUCCGGCCCCGGCCGGGGGGCGGGCGCCGGCGGCUUUGGUGACUCUAGAUAACCUCGGGCCGAUCGCACGCCCCCCGUGGCGGCGACGACCCAUUCGAACGUCUGCCCUAUCAACUUUCGAUGGUAGUCGCCGUGCCUACCAUGGUGACCACGGGUGACGGGGAAUCAGGGUUCGAUUCCGGAGAGGGAGCCUGAGAAACGGCUACCACAUCCAAGGAAGGCAGCAGGCGCGCAAAUUACCCACUCCCGACCCGGGGAGGUAGUGACGAAAAAUAACAAUACAGGACUCUUUCGAGGCCCUGUAAUUGGAAUGAGUCCACUUUAAAUCCUUUAACGAGGAUCCAUUGGAGGGCAAGUCUGGUGCCAGCAGCCGCGGUAAUUCCAGCUCCAAUAGCGUAUAUUAAAGUUGCUGCAGUUAAAAAGCUCGUAGUUGGAUCUUGGGAGCGGGCGGGCGGUCCGCCGCGAGGCGAGCCACCGCCCGUCCCCGCCCCUUGCCUCUCGGCGCCCCCUCGAUGCUCUUAGCUGAGUGUCCCGCGGGGCCCGAAGCGUUUACUUUGAAAAAAUUAGAGUGUUCAAAGCAGGCCCGAGCCGCCUGGAUACCGCAGCUAGGAAUAAUGGAAUAGGACCGCGGUUCUAUUUUGUUGGUUUUCGGAACUGAGGCCAUGAUUAAGAGGGACGGCCGGGGGCAUUCGUAUUGCGCCGCUAGAGGUGAAAUUCUUGGACCGGCGCAAGACGGACCAGAGCGAAAGCAUUUGCCAAGAAUGUUUUCAUUAAUCAAGAACGAAAGUCGGAGGUUCGAAGACGAUCAGAUACCGUCGUAGUUCCGACCAUAAACGAUGCCGACCGGCGAUGCGGCGGCGUUAUUCCCAUGACCCGCCGGGCAGCUUCCGGGAAACCAAAGUCUUUGGGUUCCGGGGGGAGUAUGGUUGCAAAGCUGAAACUUAAAGGAAUUGACGGAAGGGCACCACCAGGAGUGGAGCCUGCGGCUUAAUUUGACUCAACACGGGAAACCUCACCCGGCCCGGACACGGACAGGAUUGACAGAUUGAUAGCUCUUUCUCGAUUCCGUGGGUGGUGGUGCAUGGCCGUUCUUAGUUGGUGGAGCGAUUUGUCUGGUUAAUUCCGAUAACGAACGAGACUCUGGCAUGCUAACUAGUUACGCGACCCCCGAGCGGUCGGCGUCCCCCAACUUCUUAGAGGGACAAGUGGCGUUCAGCCACCCGAGAUUGAGCAAUAACAGGUCUGUGAUGCCCUUAGAUGUCCGGGGCUGCACGCGCGCUACACUGACUGGCUCAGCGUGUGCCUACCCUACGCCGGCAGGCGCGGGUAACCCGUUGAACCCCAUUCGUGAUGGGGAUCGGGGAUUGCAAUUAUUCCCCAUGAACGAGGAAUUCCCAGUAAGUGCGGGUCAUAAGCUUGCGUUGAUUAAGUCCCUGCCCUUUGUACACACCGCCCGUCGCUACUACCGAUUGGAUGGUUUAGUGAGGCCCUCGGAUCGGCCCCGCCGGGGUCGGCCCACGGCCCUGGCGGAGCGCUGAGAAGACGGUCGAACUUGACUAUCUAGAGGAAGUAAAAGUCGUAACAAGGUUUCCGUAGGUGAACCUGCGGAAGGAUCAUUA
train_set component_1 6g4s_2 4uje_B1 6.9 2014-07-16 UACCUGGUUGAUCCUGCCAGUAGCAUAUGCUUGUCUCAAAGAUUAAGCCAUGCAUGUCUAAGUACGCACGGCCGGUACAGUGAAACUGCGAAUGGCUCAUUAAAUCAGUUAUGGUUCCUUUGGUCGCUCGCUCCUCUCCCACUUGGAUAACUGUGGUAAUUCUAGAGCUAAUACAUGCCGACGGGCGCUGACCCCCUUCGCGGGGGGGAUGCGUGCAUUUAUCAGAUCAAAACCAACCCGGUCAGCCCCUCUCCGGCCCCGGCCGGGGGGCGGGCGCCGGCGGCUUUGGUGACUCUAGAUAACCUCGGGCCGAUCGCACGCCCCCCGUGGCGGCGACGACCCAUUCGAACGUCUGCCCUAUCAACUUUCGAUGGUAGUCGCCGUGCCUACCAUGGUGACCACGGGUGACGGGGAAUCAGGGUUCGAUUCCGGAGAGGGAGCCUGAGAAACGGCUACCACAUCCAAGGAAGGCAGCAGGCGCGCAAAUUACCCACUCCCGACCCGGGGAGGUAGUGACGAAAAAUAACAAUACAGGACUCUUUCGAGGCCCUGUAAUUGGAAUGAGUCCACUUUAAAUCCUUUAACGAGGAUCCAUUGGAGGGCAAGUCUGGUGCCAGCAGCCGCGGUAAUUCCAGCUCCAAUAGCGUAUAUUAAAGUUGCUGCAGUUAAAAAGCUCGUAGUUGGAUCUUGGGAGCGGGCGGGCGGUCCGCCGCGAGGCGAGCCACCGCCCGUCCCCGCCCCUUGCCUCUCGGCGCCCCCUCGAUGCUCUUAGCUGAGUGUCCCGCGGGGCCCGAAGCGUUUACUUUGAAAAAAUUAGAGUGUUCAAAGCAGGCCCGAGCCGCCUGGAUACCGCAGCUAGGAAUAAUGGAAUAGGACCGCGGUUCUAUUUUGUUGGUUUUCGGAACUGAGGCCAUGAUUAAGAGGGACGGCCGGGGGCAUUCGUAUUGCGCCGCUAGAGGUGAAAUUCUUGGACCGGCGCAAGACGGACCAGAGCGAAAGCAUUUGCCAAGAAUGUUUUCAUUAAUCAAGAACGAAAGUCGGAGGUUCGAAGACGAUCAGAUACCGUCGUAGUUCCGACCAUAAACGAUGCCGACCGGCGAUGCGGCGGCGUUAUUCCCAUGACCCGCCGGGCAGCUUCCGGGAAACCAAAGUCUUUGGGUUCCGGGGGGAGUAUGGUUGCAAAGCUGAAACUUAAAGGAAUUGACGGAAGGGCACCACCAGGAGUGGAGCCUGCGGCUUAAUUUGACUCAACACGGGAAACCUCACCCGGCCCGGACACGGACAGGAUUGACAGAUUGAUAGCUCUUUCUCGAUUCCGUGGGUGGUGGUGCAUGGCCGUUCUUAGUUGGUGGAGCGAUUUGUCUGGUUAAUUCCGAUAACGAACGAGACUCUGGCAUGCUAACUAGUUACGCGACCCCCGAGCGGUCGGCGUCCCCCAACUUCUUAGAGGGACAAGUGGCGUUCAGCCACCCGAGAUUGAGCAAUAACAGGUCUGUGAUGCCCUUAGAUGUCCGGGGCUGCACGCGCGCUACACUGACUGGCUCAGCGUGUGCCUACCCUACGCCGGCAGGCGCGGGUAACCCGUUGAACCCCAUUCGUGAUGGGGAUCGGGGAUUGCAAUUAUUCCCCAUGAACGAGGAAUUCCCAGUAAGUGCGGGUCAUAAGCUUGCGUUGAUUAAGUCCCUGCCCUUUGUACACACCGCCCGUCGCUACUACCGAUUGGAUGGUUUAGUGAGGCCCUCGGAUCGGCCCCGCCGGGGUCGGCCCACGGCCUCGGCGGAGCGCUGAGAAGACGGUCGAACUUGACUAUCUAGAGGAAGUAAAAGUCGUAACAAGGUUUCCGUAGGUGAACCUGCGGAAGGAUCAUUA
train_set component_1 6g4s_2 6ip5_2m 3.9 2019-05-29 UACCUGGUUGAUCCUGCCAGUAGCAUAUGCUUGUCUCAAAGAUUAAGCCAUGCAUGUCUAAGUACGCACGGCCGGUACAGUGAAACUGCGAAUGGCUCAUUAAAUCAGUUAUGGUUCCUUUGGUCGCUCGCUCCUCUCCCACUUGGAUAACUGUGGUAAUUCUAGAGCUAAUACAUGCCGACGGGCGCUGACCCCCUUCGCGGGGGGGAUGCGUGCAUUUAUCAGAUCAAAACCAACCCGGUCAGCCCCUCUCCGGCCCCGGCCGGGGGGCGGGCGCCGGCGGCUUUGGUGACUCUAGAUAACCUCGGGCCGAUCGCACGCCCCCCGUGGCGGCGACGACCCAUUCGAACGUCUGCCCUAUCAACUUUCGAUGGUAGUCGCCGUGCCUACCAUGGUGACCACGGGUGACGGGGAAUCAGGGUUCGAUUCCGGAGAGGGAGCCUGAGAAACGGCUACCACAUCCAAGGAAGGCAGCAGGCGCGCAAAUUACCCACUCCCGACCCGGGGAGGUAGUGACGAAAAAUAACAAUACAGGACUCUUUCGAGGCCCUGUAAUUGGAAUGAGUCCACUUUAAAUCCUUCCGCGAGGAUCCAUUGGAGGGCAAGUCUGGUGCCAGCAGCCGCGGUAAUUCCAGCUCCAAUAGCGUAUAUUAAAGUUGCUGCAGUUAAAAAGCUCGUAGUUGGAUCUUGGGAGCGGGCGGGCGGUCCGCCGCGAGGCGAGCCACCGCCCGUCCCCGCCCCUUGCCUCUCGGCGCCCCCUCGAUGCUCUUAGCUGAGUGUCCCGCGGGGCCCGAAGCAUUUACUUUGAAAAAAUUAGAGUGUUCAAAGCAGGCCCGAGCCGCCUGGAUACCGCAGCUAGGAAUAAUGGAAUAGGACCGCGGUUCUAUUUUGUUGGUUUUCGGAACUGAGGCCAUGAUUAAGAGGGACGGCCGGGGGCAUUCGUAUUGCGCCGCUAGAGGUGAAAUUCUUGGACCGGCGCAAGACGGACCAGAGCGAAAGCAUUUGCCAAGAAUGUUUUCAUUAAUCAAGAACGAAAGUCGGAGGUUCGAAGACGAUCAGAUACCGUCGUAGUUCCGACCAUAAACGAUGCCGACUGGCGAUGCGGCGGCGUUAUUCCCAUGACCCGCCGGGCAGCUUCCGGGAAACCAAAGUCUUUGGGUUCCGGGGGGAGUAUGGUUGCAAAGCUGAAACUUAAAGGAAUUGACGGAAGGGCACCACCAGGAGUGGAGCCUGCGGCUUAAUUUGACUCAACACGGGAAACCUCACCCGGCCCGGACACGGACAGGAUUGACAGAUUGAUAGCUCUUUCUCGAUUCCGUGGGUGGUGGUGCAUGGCCGUUCUUAGUUGGUGGAGCGAUUUGUCUGGUUAAUUCCGAUAACGAACGAGACUCUGGCAUGCUAACUAGUUACGCGACCCCCGAGCGGUCGGCGUCCCCCAACUUCUUAGAGGGACAAGUGGCGUUCAGCCACCCGAGAUUGAGCAAUAACAGGUCUGUGAUGCCCUUAGAUGUCCGGGGCUGCACGCGCGCUACACUGACUGGCUCAGCGUGUGCCUACCCUACGCCGGCAGGCGCGGGUAACCCGUUGAACCCCAUUCGUGAUGGGGAUCGGGGAUUGCAAUUAUUCCCCAUGAACGAGGAAUUCCCAGUAAGUGCGGGUCAUAAGCUUGCGUUGAUUAAGUCCCUGCCCUUUGUACACACCGCCCGUCGCUACUACCGAUUGGAUGGUUUAGUGAGGCCCUCGGAUCGGCCCCGCCGGGGUCGGCCCACGGCCCUGGCGGAGCGCUGAGAAGACGGUCGAACUUGACUAUCUAGAGGAAGUAAAAGUCGUAACAAGGUUUCCGUAGGUGAACCUGCGGAAGGAUCAUUA
train_set component_1 6g4s_2 5lzu_9 3.75 2016-11-30 UACCUGGUUGAUCCUGCCAGUAGCAUAUGCUUGUCUCAAAGAUUAAGCCAUGCAUGUCUAAGUACGCACGGCCGGUACAGUGAAACUGCGAAUGGCUCAUUAAAUCAGUUAUGGUUCCUUUGGUCGCUCGCUCCUCUCCUACUUGGAUAACUGUGGUAAUUCUAGAGCUAAUACAUGCCGACGGGCGCUGACCCCCUUCGCGGGGGGGAUGCGUGCAUUUAUCAGAUCAAAACCAACCCGGUCAGCCCCUCUCCGGCCCCGGCCGGGGGGCGGGCGCCGGCGGCUUUGGUGACUCUAGAUAACCUCGGGCCGAUCGCACGCCCCCCGUGGCGGCGACGACCCAUUCGAACGUCUGCCCUAUCAACUUUCGAUGGUAGUCGCCGUGCCUACCAUGGUGACCACGGGUGACGGGGAAUCAGGGUUCGAUUCCGGAGAGGGAGCCUGAGAAACGGCUACCACAUCCAAGGAAGGCAGCAGGCGCGCAAAUUACCCACUCCCGACCCGGGGAGGUAGUGACGAAAAAUAACAAUACAGGACUCUUUCGAGGCCCUGUAAUUGGAAUGAGUCCACUUUAAAUCCUUUAACGAGGAUCCAUUGGAGGGCAAGUCUGGUGCCAGCAGCCGCGGUAAUUCCAGCUCCAAUAGCGUAUAUUAAAGUUGCUGCAGUUAAAAAGCUCGUAGUUGGAUCUUGGGAGCGGGCGGGCGGUCCGCCGCGAGGCGAGCCACCGCCCGUCCCCGCCCCUUGCCUCUCGGCGCCCCCUCGAUGCUCUUAGCUGAGUGUCCCGCGGGGCCCGAAGCGUUUACUUUGAAAAAAUUAGAGUGUUCAAAGCAGGCCCGAGCCGCCUGGAUACCGCAGCUAGGAAUAAUGGAAUAGGACCGCGGUUCUAUUUUGUUGGUUUUCGGAACUGAGGCCAUGAUUAAGAGGGACGGCCGGGGGCAUUCGUAUUGCGCCGCUAGAGGUGAAAUUCUUGGACCGGCGCAAGACGGACCAGAGCGAAAGCAUUUGCCAAGAAUGUUUUCAUUAAUCAAGAACGAAAGUCGGAGGUUCGAAGACGAUCAGAUACCGUCGUAGUUCCGACCAUAAACGAUGCCGACUGGCGAUGCGGCGGCGUUAUUCCCAUGACCCGCCGGGCAGCUUCCGGGAAACCAAAGUCUUUGGGUUCCGGGGGGAGUAUGGUUGCAAAGCUGAAACUUAAAGGAAUUGACGGAAGGGCACCACCAGGAGUGGAGCCUGCGGCUUAAUUUGACUCAACACGGGAAACCUCACCCGGCCCGGACACGGACAGGAUUGACAGAUUGAUAGCUCUUUCUCGAUUCCGUGGGUGGUGGUGCAUGGCCGUUCUUAGUUGGUGGAGCGAUUUGUCUGGUUAAUUCCGAUAACGAACGAGACUCUGGCAUGCUAACUAGUUACGCGACCCCCGAGCGGUCGGCGUCCCCCAACUUCUUAGAGGGACAAGUGGCGUUCAGCCACCCGAGAUUGAGCAAUAACAGGUCUGUGAUGCCCUUAGAUGUCCGGGGCUGCACGCGCGCUACACUGACUGGCUCAGCGUGUGCCUACCCUACGCCGGCAGGCGCGGGUAACCCGUUGAACCCCAUUCGUGAUGGGGAUCGGGGAUUGCAAUUAUUCCCCAUGAACGAGGAAUUCCCAGUAAGUGCGGGUCAUAAGCUUGCGUUGAUUAAGUCCCUGCCCUUUGUACACACCGCCCGUCGCUACUACCGAUUGGAUGGUUUAGUGAGGCCCUCGGAUCGGCCCCGCCGGGGUCGGCCCACGGCCCUGGCGGAGCGCUGAGAAGACGGUCGAACUUGACUAUCUAGAGGAAGUAAAAGUCGUAACAAGGUUUCCGUAGGUGAACCUGCGGAAGGAUCAUUA
train_set component_1 6g4s_2 6zmo_S2 3.1 2020-08-19 UACCUGGUUGAUCCUGCCAGUAGCAUAUGCUUGUCUCAAAGAUUAAGCCAUGCAUGUCUGAGUACGCACGGCCGGUACAGUGAAACUGCGAAUGGCUCAUUAAAUCAGUUAUGGUUCCUUUGGUCGCUCGCUCCUCUCCUACUUGGAUAACUGUGGUAAUUCUAGAGCUAAUACAUGCCGACGGGCGCUGACCCCCUUCGCGGGGGGGAUGCGUGCAUUUAUCAGAUCAAAACCAACCCGGUCAGCCCCUCUCCGGCCCCGGCCGGGGGGCGGGCGCCGGCGGCUUUGGUGACUCUAGAUAACCUCGGGCCGAUCGCACGCCCCCCGUGGCGGCGACGACCCAUUCGAACGUCUGCCCUAUCAACUUUCGAUGGUAGUCGCCGUGCCUACCAUGGUGACCACGGGUGACGGGGAAUCAGGGUUCGAUUCCGGAGAGGGAGCCUGAGAAACGGCUACCACAUCCAAGGAAGGCAGCAGGCGCGCAAAUUACCCACUCCCGACCCGGGGAGGUAGUGACGAAAAAUAACAAUACAGGACUCUUUCGAGGCCCUGUAAUUGGAAUGAGUCCACUUUAAAUCCUUUAACGAGGAUCCAUUGGAGGGCAAGUCUGGUGCCAGCAGCCGCGGUAAUUCCAGCUCCAAUAGCGUAUAUUAAAGUUGCUGCAGUUAAAAAGCUCGUAGUUGGAUCUUGGGAGCGGGCGGGCGGUCCGCCGCGAGGCGAGCCACCGCCCGUCCCCGCCCCUUGCCUCUCGGCGCCCCCUCGAUGCUCUUAGCUGAGUGUCCCGCGGGGCCCGAAGCGUUUACUUUGAAAAAAUUAGAGUGUUCAAAGCAGGCCCGAGCCGCCUGGAUACCGCAGCUAGGAAUAAUGGAAUAGGACCGCGGUUCUAUUUUGUUGGUUUUCGGAACUGAGGCCAUGAUUAAGAGGGACGGCCGGGGGCAUUCGUAUUGCGCCGCUAGAGGUGAAAUUCUUGGACCGGCGCAAGACGGACCAGAGCGAAAGCAUUUGCCAAGAAUGUUUUCAUUAAUCAAGAACGAAAGUCGGAGGUUCGAAGACGAUCAGAUACCGUCGUAGUUCCGACCAUAAACGAUGCCGACCGGCGAUGCGGCGGCGUUAUUCCCAUGACCCGCCGGGCAGCUUCCGGGAAACCAAAGUCUUUGGGUUCCGGGGGGAGUAUGGUUGCAAAGCUGAAACUUAAAGGAAUUGACGGAAGGGCACCACCAGGAGUGGAGCCUGCGGCUUAAUUUGACUCAACACGGGAAACCUCACCCGGCCCGGACACGGACAGGAUUGACAGAUUGAUAGCUCUUUCUCGAUUCCGUGGGUGGUGGUGCAUGGCCGUUCUUAGUUGGUGGAGCGAUUUGUCUGGUUAAUUCCGAUAACGAACGAGACUCUGGCAUGCUAACUAGUUACGCGACCCCCGAGCGGUCGGCGUCCCCCAACUUCUUAGAGGGACAAGUGGCGUUCAGCCACCCGAGAUUGAGCAAUAACAGGUCUGUGAUGCCCUUAGAUGUCCGGGGCUGCACGCGCGCUACACUGACUGGCUCAGCGUGUGCCUACCCUACGCCGGCAGGCGCGGGUAACCCGUUGAACCCCAUUCGUGAUGGGGAUCGGGGAUUGCAAUUAUUCCCCAUGAACGAGGAAUUCCCAGUAAGUGCGGGUCAUAAGCUUGCGUUGAUUAAGUCCCUGCCCUUUGUACACACCGCCCGUCGCUACUACCGAUUGGAUGGUUUAGUGAGGCCCUCGGAUCGGCCCCGCCGGGGUCGGCCCACGGCCCUGGCGGAGCGCUGAGAAGACGGUCGAACUUGACUAUCUAGAGGAAGUAAAAGUCGUAACAAGGUUUCCGUAGGUGAACCUGCGGAAGGAUCAUUA
train_set component_1 6g4s_2 7wtu_2 3.0 2022-10-19 UACCUGGUUGAUCCUGCCAGUAGCAUAUGCUUGUCUCAAAGAUUAAGCCAUGCAUGUCUAAGUACGCACGGCCGGUACAGUGAAACUGCGAAUGGCUCAUUAAAUCAGUUAUGGUUCCUUUGGUCGCUCGCUCCUCUCCUACUUGGAUAACUGUGGUAAUUCUAGAGCUAAUACAUGCCGACGGGCGCUGACCCCCUUCGCGGGGGGGAUGCGUGCAUUUAUCAGAUCAAAACCAACCCGGUCAGCCCCUCUCCGGCCCCGGCCGGGGGGCGGGCGCCGGCGGCUUUGGUGACUCUAGAUAACCUCGGGCCGAUCGCACGCCCCCCGUGGCGGCGACGACCCAUUCGAACGUCUGCCCUAUCAACUUUCGAUGGUAGUCGCCGUGCCUACCAUGGUGACCACGGGUGACGGGGAAUCAGGGUUCGAUUCCGGAGAGGGAGCCUGAGAAACGGCUACCACAUCCAAGGAAGGCAGCAGGCGCGCAAAUUACCCACUCCCGACCCGGGGAGGUAGUGACGAAAAAUAACAAUACAGGACUCUUUCGAGGCCCUGUAAUUGGAAUGAGUCCACUUUAAAUCCUUUAACGAGGAUCCAUUGGAGGGCAAGUCUGGUGCCAGCAGCCGCGGUAAUUCCAGCUCCAAUAGCGUAUAUUAAAGUUGCUGCAGUUAAAAAGCUCGUAGUUGGAUCUUGGGAGCGGGCGGGCGGUCCGCCGCGAGGCGAGCCACCGCCCGUCCCCGCCCCUUGCCUCUCGGCGCCCCCUCGAUGCUCUUAGCUGAGUGUCCCGCGGGGCCCGAAGCGUUUACUUUGAAAAAAUUAGAGUGUUCAAAGCAGGCCCGAGCCGCCUGGAUACCGCAGCUAGGAAUAAUGGAAUAGGACCGCGGUUCUAUUUUGUUGGUUUUCGGAACUGAGGCCAUGAUUAAGAGGGACGGCCGGGGGCAUUCGUAUUGCGCCGCUAGAGGUGAAAUUCUUGGACCGGCGCAAGACGGACCAGAGCGAAAGCAUUUGCCAAGAAUGUUUUCAUUAAUCAAGAACGAAAGUCGGAGGUUCGAAGACGAUCAGAUACCGUCGUAGUUCCGACCAUAAACGAUGCCGACCGGCGAUGCGGCGGCGUUAUUCCCAUGACCCGCCGGGCAGCUUCCGGGAAACCAAAGUCUUUGGGUUCCGGGGGGAGUAUGGUUGCAAAGCUGAAACUUAAAGGAAUUGACGGAAGGGCACCACCAGGAGUGGAGCCUGCGGCUUAAUUUGACUCAACACGGGAAACCUCACCCGGCCCGGACACGGACAGGAUUGACAGAUUGAUAGCUCUUUCUCGAUUCCGUGGGUGGUGGUGCAUGGCCGUUCUUAGUUGGUGGAGCGAUUUGUCUGGUUAAUUCCGAUAACGAACGAGACUCUGGCAUGCUAACUAGUUACGCGACCCCCGAGCGGUCGGCGUCCCCCAACUUCUUAGAGGGACAAGUGGCGUUCAGCCACCCGAGAUUGAGCAAUAACAGGUCUGUGAUGCCCUUAGAUGUCCGGGGCUGCACGCGCGCUACACUGACUGGCUCAGCGUGUGCCUACCCUACGCCGGCAGGCGCGGGUAACCCGUUGAACCCCAUUCGUGAUGGGGAUCGGGGAUUGCAAUUAUUCCCCAUGAACGAGGAAUUCCCAGUAAGUGCGGGUCAUAAGCUUGCGUUGAUUAAGUCCCUGCCCUUUGUACACACCGCCCGUCGCUACUACCGAUUGGAUGGUUUAGUGAGGCCCUCGGAUCGGCCCCGCCGGGGUCGGCCCACGGCCCUGGCGGAGCGCUGAGAAGACGGUCGAACUUGACUAUCUAGAGGAAGUAAAAGUCGUAACAAGGUUUCCGUAGGUGAACCUGCGGAAGGAUCAUUAACGG
train_set component_1 6g4s_2 6p5n_2 3.2 2019-09-25 UACCUGGUUGAUCCUGCCAGUAGCAUAUGCUUGUCUCAAAGAUUAAGCCAUGCAUGUCUAAGUACGCACGGCCGGUACAGUGAAACUGCGAAUGGCUCAUUAAAUCAGUUAUGGUUCCUUUGGUCGCUCGCUCCUCUCCCACUUGGAUAACUGUGGUAAUUCUAGAGCUAAUACAUGCCGACGGGCGCUGACCCCCUUCGCGGGGGGGAUGCGUGCAUUUAUCAGAUCAAAACCAACCCGGUCAGCCCCUCUCCGGCCCCGGCCGGGGGGCGGGCGCCGGCGGCUUUGGUGACUCUAGAUAACCUCGGGCCGAUCGCACGCCCCCCGUGGCGGCGACGACCCAUUCGAACGUCUGCCCUAUCAACUUUCGAUGGUAGUCGCCGUGCCUACCAUGGUGACCACGGGUGACGGGGAAUCAGGGUUCGAUUCCGGAGAGGGAGCCUGAGAAACGGCUACCACAUCCAAGGAAGGCAGCAGGCGCGCAAAUUACCCACUCCCGACCCGGGGAGGUAGUGACGAAAAAUAACAAUACAGGACUCUUUCGAGGCCCUGUAAUUGGAAUGAGUCCACUUUAAAUCCUUUAACGAGGAUCCAUUGGAGGGCAAGUCUGGUGCCAGCAGCCGCGGUAAUUCCAGCUCCAAUAGCGUAUAUUAAAGUUGCUGCAGUUAAAAAGCUCGUAGUUGGAUCUUGGGAGCGGGCGGGCGGUCCGCCGCGAGGCGAGCCACCGCCCGUCCCCGCCCCUUGCCUCUCGGCGCCCCCUCGAUGCUCUUAGCUGAGUGUCCCGCGGGGCCCGAAGCGUUUACUUUGAAAAAAUUAGAGUGUUCAAAGCAGGCCCGAGCCGCCUGGAUACCGCAGCUAGGAAUAAUGGAAUAGGACCGCGGUUCUAUUUUGUUGGUUUUCGGAACUGAGGCCAUGAUUAAGAGGGACGGCCGGGGGCAUUCGUAUUGCGCCGCUAGAGGUGAAAUUCUUGGACCGGCGCAAGACGGACCAGAGCGAAAGCAUUUGCCAAGAAUGUUUUCAUUAAUCAAGAACGAAAGUCGGAGGUUCGAAGACGAUCAGAUACCGUCGUAGUUCCGACCAUAAACGAUGCCGACCGGCGAUGCGGCGGCGUUAUUCCCAUGACCCGCCGGGCAGCUUCCGGGAAACCAAAGUCUUUGGGUUCCGGGGGGAGUAUGGUUGCAAAGCUGAAACUUAAAGGAAUUGACGGAAGGGCACCACCAGGAGUGGAGCCUGCGGCUUAAUUUGACUCAACACGGGAAACCUCACCCGGCCCGGACACGGACAGGAUUGACAGAUUGAUAGCUCUUUCUCGAUUCCGUGGGUGGUGGUGCAUGGCCGUUCUUAGUUGGUGGAGCGAUUUGUCUGGUUAAUUCCGAUAACGAACGAGACUCUGGCAUGCUAACUAGUUACGCGACCCCCGAGCGGUCGGCGUCCCCCAACUUCUUAGAGGGACAAGUGGCGUUCAGCCACCCGAGAUUGAGCAAUAACAGGUCUGUGAUGCCCUUAGAUGUCCGGGGCUGCACGCGCGCUACACUGACUGGCUCAGCGUGUGCCUACCCUACGCCGGCAGGCGCGGGUAACCCGUUGAACCCCAUUCGUGAUGGGGAUCGGGGAUUGCAAUUAUUCCCCAUGAACGAGGAAUUCCCAGUAAGUGCGGGUCAUAAGCUUGCGUUGAUUAAGUCCCUGCCCUUUGUACACACCGCCCGUCGCUACUACCGAUUGGAUGGUUUAGUGAGGCCCUCGGAUCGGCCCCGCCGGGGUCGGCCCACGGCCCUGGCGGAGCGCUGAGAAGACGGUCGAACUUGACUAUCUAGAGGAAGUAAAAGUCGUAACAAGGUUUCCGUAGGUGAACCUGCGGAAGGAUCAUUA
train_set component_1 6g4s_2 6p4h_2 3.2 2019-09-18 UACCUGGUUGAUCCUGCCAGUAGCAUAUGCUUGUCUCAAAGAUUAAGCCAUGCAUGUCUAAGUACGCACGGCCGGUACAGUGAAACUGCGAAUGGCUCAUUAAAUCAGUUAUGGUUCCUUUGGUCGCUCGCUCCUCUCCCACUUGGAUAACUGUGGUAAUUCUAGAGCUAAUACAUGCCGACGGGCGCUGACCCCCUUCGCGGGGGGGAUGCGUGCAUUUAUCAGAUCAAAACCAACCCGGUCAGCCCCUCUCCGGCCCCGGCCGGGGGGCGGGCGCCGGCGGCUUUGGUGACUCUAGAUAACCUCGGGCCGAUCGCACGCCCCCCGUGGCGGCGACGACCCAUUCGAACGUCUGCCCUAUCAACUUUCGAUGGUAGUCGCCGUGCCUACCAUGGUGACCACGGGUGACGGGGAAUCAGGGUUCGAUUCCGGAGAGGGAGCCUGAGAAACGGCUACCACAUCCAAGGAAGGCAGCAGGCGCGCAAAUUACCCACUCCCGACCCGGGGAGGUAGUGACGAAAAAUAACAAUACAGGACUCUUUCGAGGCCCUGUAAUUGGAAUGAGUCCACUUUAAAUCCUUUAACGAGGAUCCAUUGGAGGGCAAGUCUGGUGCCAGCAGCCGCGGUAAUUCCAGCUCCAAUAGCGUAUAUUAAAGUUGCUGCAGUUAAAAAGCUCGUAGUUGGAUCUUGGGAGCGGGCGGGCGGUCCGCCGCGAGGCGAGCCACCGCCCGUCCCCGCCCCUUGCCUCUCGGCGCCCCCUCGAUGCUCUUAGCUGAGUGUCCCGCGGGGCCCGAAGCGUUUACUUUGAAAAAAUUAGAGUGUUCAAAGCAGGCCCGAGCCGCCUGGAUACCGCAGCUAGGAAUAAUGGAAUAGGACCGCGGUUCUAUUUUGUUGGUUUUCGGAACUGAGGCCAUGAUUAAGAGGGACGGCCGGGGGCAUUCGUAUUGCGCCGCUAGAGGUGAAAUUCUUGGACCGGCGCAAGACGGACCAGAGCGAAAGCAUUUGCCAAGAAUGUUUUCAUUAAUCAAGAACGAAAGUCGGAGGUUCGAAGACGAUCAGAUACCGUCGUAGUUCCGACCAUAAACGAUGCCGACCGGCGAUGCGGCGGCGUUAUUCCCAUGACCCGCCGGGCAGCUUCCGGGAAACCAAAGUCUUUGGGUUCCGGGGGGAGUAUGGUUGCAAAGCUGAAACUUAAAGGAAUUGACGGAAGGGCACCACCAGGAGUGGAGCCUGCGGCUUAAUUUGACUCAACACGGGAAACCUCACCCGGCCCGGACACGGACAGGAUUGACAGAUUGAUAGCUCUUUCUCGAUUCCGUGGGUGGUGGUGCAUGGCCGUUCUUAGUUGGUGGAGCGAUUUGUCUGGUUAAUUCCGAUAACGAACGAGACUCUGGCAUGCUAACUAGUUACGCGACCCCCGAGCGGUCGGCGUCCCCCAACUUCUUAGAGGGACAAGUGGCGUUCAGCCACCCGAGAUUGAGCAAUAACAGGUCUGUGAUGCCCUUAGAUGUCCGGGGCUGCACGCGCGCUACACUGACUGGCUCAGCGUGUGCCUACCCUACGCCGGCAGGCGCGGGUAACCCGUUGAACCCCAUUCGUGAUGGGGAUCGGGGAUUGCAAUUAUUCCCCAUGAACGAGGAAUUCCCAGUAAGUGCGGGUCAUAAGCUUGCGUUGAUUAAGUCCCUGCCCUUUGUACACACCGCCCGUCGCUACUACCGAUUGGAUGGUUUAGUGAGGCCCUCGGAUCGGCCCCGCCGGGGUCGGCCCACGGCCCUGGCGGAGCGCUGAGAAGACGGUCGAACUUGACUAUCUAGAGGAAGUAAAAGUCGUAACAAGGUUUCCGUAGGUGAACCUGCGGAAGGAUCAUUA
train_set component_1 6g4s_2 8scb_9 2.5 2023-12-27 UACCUGGUUGAUCCUGCCAGUAGCAUAUGCUUGUCUCAAAGAUUAAGCCAUGCAUGUCUAAGUACGCACGGCCGGUACAGUGAAACUGCGAAUGGCUCAUUAAAUCAGUUAUGGUUCCUUUGGUCGCUCGCUCCUCUCCCACUUGGAUAACUGUGGUAAUUCUAGAGCUAAUACAUGCCGACGGGCGCUGACCCCCUUCGCGGGGGGGAUGCGUGCAUUUAUCAGAUCAAAACCAACCCGGUCAGCCCCUCUCCGGCCCCGGCCGGGGGGCGGGCGCCGGCGGCUUUGGUGACUCUAGAUAACCUCGGGCCGAUCGCACGCCCCCCGUGGCGGCGACGACCCAUUCGAACGUCUGCCCUAUCAACUUUCGAUGGUAGUCGCCGUGCCUACCAUGGUGACCACGGGUGACGGGGAAUCAGGGUUCGAUUCCGGAGAGGGAGCCUGAGAAACGGCUACCACAUCCAAGGAAGGCAGCAGGCGCGCAAAUUACCCACUCCCGACCCGGGGAGGUAGUGACGAAAAAUAACAAUACAGGACUCUUUCGAGGCCCUGUAAUUGGAAUGAGUCCACUUUAAAUCCUUUAACGAGGAUCCAUUGGAGGGCAAGUCUGGUGCCAGCAGCCGCGGUAAUUCCAGCUCCAAUAGCGUAUAUUAAAGUUGCUGCAGUUAAAAAGCUCGUAGUUGGAUCUUGGGAGCGGGCGGGCGGUCCGCCGCGAGGCGAGCCACCGCCCGUCCCCGCCCCUUGCCUCUCGGCGCCCCCUCGAUGCUCUUAGCUGAGUGUCCCGCGGGGCCCGAAGCGUUUACUUUGAAAAAAUUAGAGUGUUCAAAGCAGGCCCGAGCCGCCUGGAUACCGCAGCUAGGAAUAAUGGAAUAGGACCGCGGUUCUAUUUUGUUGGUUUUCGGAACUGAGGCCAUGAUUAAGAGGGACGGCCGGGGGCAUUCGUAUUGCGCCGCUAGAGGUGAAAUUCUUGGACCGGCGCAAGACGGACCAGAGCGAAAGCAUUUGCCAAGAAUGUUUUCAUUAAUCAAGAACGAAAGUCGGAGGUUCGAAGACGAUCAGAUACCGUCGUAGUUCCGACCAUAAACGAUGCCGACUGGCGAUGCGGCGGCGUUAUUCCCAUGACCCGCCGGGCAGCUUCCGGGAAACCAAAGUCUUUGGGUUCCGGGGGGAGUAUGGUUGCAAAGCUGAAACUUAAAGGAAUUGACGGAAGGGCACCACCAGGAGUGGAGCCUGCGGCUUAAUUUGACNCAACACGGGAAACCUCACCCGGCCCGGACACGGACAGGAUUGACAGAUUGAUAGCUCUUUCUCGAUUCCGUGGGUGGUGGUGCAUGGCNGUUCUUAGUUGGUGGAGCGAUUUGUCUGGUUAAUUCCGAUAACGAACGAGACUCUGGCAUGCUAACUAGUUACGCGACCCCCGAGCGGUCGGCGUCCCCCAACUUCUUAGAGGGACAAGUGGCGUUCAGCCACCCGAGAUUGAGCAAUAACAGGUCUGUGAUGCCCUUAGAUGUCCGGGGCUGCACGCGCGCUACACUGACUGGCUCAGCGUGUGCCUACCCUACGCCGGCAGGCGCGGGUAACCCGUUGAACCCCAUUCGUGAUGGGGAUCGGGGAUUGCAAUUAUUCCCCAUGAACGAGGAAUUCCCAGUAAGUGCGGGUCAUAAGCUUGCGUUGAUUAAGUCCCUGCCCUUUGUACACACCGCCCGUCGCUACUACCGAUUGGAUGGUUUAGUGAGGCCCUCGGAUCGGCCCCGCCGGGGUCGGCCCACGGCCCUGGCGGAGCGCUGAGAAGACGGUCGAACUUGACUAUCUAGAGGAAGUAAAAGUCGUAACAAGGUUUCNGUAGGUGAACCUGCGGAAGGAUCAUUA
train_set component_1 6g4s_2 6hcf_A1 3.9 2018-10-17 UACCUGGUUGAUCCUGCCAGUAGCAUAUGCUUGUCUCAAAGAUUAAGCCAUGCAUGUCUAAGUACGCACGGCCGGUACAGUGAAACUGCGAAUGGCUCAUUAAAUCAGUUAUGGUUCCUUUGGUCGCUCGCUCCUCUCCUACUUGGAUAACUGUGGUAAUUCUAGAGCUAAUACAUGCCGACGGGCGCUGACCCCCUUCGCGGGGGGGAUGCGUGCAUUUAUCAGAUCAAAACCAACCCGGUCAGCCCCUCUCCGGCCCCGGCCGGGGGGCGGGCGCCGGCGGCUUUGGUGACUCUAGAUAACCUCGGGCCGAUCGCACGCCCCCCGUGGCGGCGACGACCCAUUCGAACGUCUGCCCUAUCAACUUUCGAUGGUAGUCGCCGUGCCUACCAUGGUGACCACGGGUGACGGGGAAUCAGGGUUCGAUUCCGGAGAGGGAGCCUGAGAAACGGCUACCACAUCCAAGGAAGGCAGCAGGCGCGCAAAUUACCCACUCCCGACCCGGGGAGGUAGUGACGAAAAAUAACAAUACAGGACUCUUUCGAGGCCCUGUAAUUGGAAUGAGUCCACUUUAAAUCCUUUAACGAGGAUCCAUUGGAGGGCAAGUCUGGUGCCAGCAGCCGCGGUAAUUCCAGCUCCAAUAGCGUAUAUUAAAGUUGCUGCAGUUAAAAAGCUCGUAGUUGGAUCUUGGGAGCGGGCGGGCGGUCCGCCGCGAGGCGAGCCACCGCCCGUCCCCGCCCCUUGCCUCUCGGCGCCCCCUCGAUGCUCUUAGCUGAGUGUCCCGCGGGGCCCGAAGCGUUUACUUUGAAAAAAUUAGAGUGUUCAAAGCAGGCCCGAGCCGCCUGGAUACCGCAGCUAGGAAUAAUGGAAUAGGACCGCGGUUCUAUUUUGUUGGUUUUCGGAACUGAGGCCAUGAUUAAGAGGGACGGCCGGGGGCAUUCGUAUUGCGCCGCUAGAGGUGAAAUUCUUGGACCGGCGCAAGACGGACCAGAGCGAAAGCAUUUGCCAAGAAUGUUUUCAUUAAUCAAGAACGAAAGUCGGAGGUUCGAAGACGAUCAGAUACCGUCGUAGUUCCGACCAUAAACGAUGCCGACUGGCGAUGCGGCGGCGUUAUUCCCAUGACCCGCCGGGCAGCUUCCGGGAAACCAAAGUCUUUGGGUUCCGGGGGGAGUAUGGUUGCAAAGCUGAAACUUAAAGGAAUUGACGGAAGGGCACCACCAGGAGUGGAGCCUGCGGCUUAAUUUGACUCAACACGGGAAACCUCACCCGGCCCGGACACGGACAGGAUUGACAGAUUGAUAGCUCUUUCUCGAUUCCGUGGGUGGUGGUGCAUGGCCGUUCUUAGUUGGUGGAGCGAUUUGUCUGGUUAAUUCCGAUAACGAACGAGACUCUGGCAUGCUAACUAGUUACGCGACCCCCGAGCGGUCGGCGUCCCCCAACUUCUUAGAGGGACAAGUGGCGUUCAGCCACCCGAGAUUGAGCAAUAACAGGUCUGUGAUGCCCUUAGAUGUCCGGGGCUGCACGCGCGCUACACUGACUGGCUCAGCGUGUGCCUACCCUACGCCGGCAGGCGCGGGUAACCCGUUGAACCCCAUUCGUGAUGGGGAUCGGGGAUUGCAAUUAUUCCCCAUGAACGAGGAAUUCCCAGUAAGUGCGGGUCAUAAGCUUGCGUUGAUUAAGUCCCUGCCCUUUGUACACACCGCCCGUCGCUACUACCGAUUGGAUGGUUUAGUGAGGCCCUCGGAUCGGCCCCGCCGGGGUCGGCCCACGGCCCUGGCGGAGCGCUGAGAAGACGGUCGAACUUGACUAUCUAGAGGAAGUAAAAGUCGUAACAAGGUUUCCGUAGGUGAACCUGCGGAAGGAUCAUUA
train_set component_1 6g4s_2 7qvp_S2 3.0 2022-10-12 UACCUGGUUGAUCCUGCCAGUAGCAUAUGCUUGUCUCAAAGAUUAAGCCAUGCAUGUCUAAGUACGCACGGCCGGUACAGUGAAACUGCGAAUGGCUCAUUAAAUCAGUUAUGGUUCCUUUGGUCGCUCGCUCCUCUCCCACUUGGAUAACUGUGGUAAUUCUAGAGCUAAUACAUGCCGACGGGCGCUGACCCCCUUCGCGGGGGGGAUGCGUGCAUUUAUCAGAUCAAAACCAACCCGGUCAGCCCCUCUCCGGCCCCGGCCGGGGGGCGGGCGCCGGCGGCUUUGGUGACUCUAGAUAACCUCGGGCCGAUCGCACGCCCCCCGUGGCGGCGACGACCCAUUCGAACGUCUGCCCUAUCAACUUUCGAUGGUAGUCGCCGUGCCUACCAUGGUGACCACGGGUGACGGGGAAUCAGGGUUCGAUUCCGGAGAGGGAGCCUGAGAAACGGCUACCACAUCCAAGGAAGGCAGCAGGCGCGCAAAUUACCCACUCCCGACCCGGGGAGGUAGUGACGAAAAAUAACAAUACAGGACUCUUUCGAGGCCCUGUAAUUGGAAUGAGUCCACUUUAAAUCCUUUAACGAGGAUCCAUUGGAGGGCAAGUCUGGUGCCAGCAGCCGCGGUAAUUCCAGCUCCAAUAGCGUAUAUUAAAGUUGCUGCAGUUAAAAAGCUCGUAGUUGGAUCUUGGGAGCGGGCGGGCGGUCCGCCGCGAGGCGAGCCACCGCCCGUCCCCGCCCCUUGCCUCUCGGCGCCCCCUCGAUGCUCUUAGCUGAGUGUCCCGCGGGGCCCGAAGCGUUUACUUUGAAAAAAUUAGAGUGUUCAAAGCAGGCCCGAGCCGCCUGGAUACCGCAGCUAGGAAUAAUGGAAUAGGACCGCGGUUCUAUUUUGUUGGUUUUCGGAACUGAGGCCAUGAUUAAGAGGGACGGCCGGGGGCAUUCGUAUUGCGCCGCUAGAGGUGAAAUUCUUGGACCGGCGCAAGACGGACCAGAGCGAAAGCAUUUGCCAAGAAUGUUUUCAUUAAUCAAGAACGAAAGUCGGAGGUUCGAAGACGAUCAGAUACCGUCGUAGUUCCGACCAUAAACGAUGCCGACCGGCGAUGCGGCGGCGUUAUUCCCAUGACCCGCCGGGCAGCUUCCGGGAAACCAAAGUCUUUGGGUUCCGGGGGGAGUAUGGUUGCAAAGCUGAAACUUAAAGGAAUUGACGGAAGGGCACCACCAGGAGUGGAGCCUGCGGCUUAAUUUGACUCAACACGGGAAACCUCACCCGGCCCGGACACGGACAGGAUUGACAGAUUGAUAGCUCUUUCUCGAUUCCGUGGGUGGUGGUGCAUGGCCGUUCUUAGUUGGUGGAGCGAUUUGUCUGGUUAAUUCCGAUAACGAACGAGACUCUGGCAUGCUAACUAGUUACGCGACCCCCGAGCGGUCGGCGUCCCCCAACUUCUUAGAGGGACAAGUGGCGUUCAGCCACCCGAGAUUGAGCAAUAACAGGUCUGUGAUGCCCUUAGAUGUCCGGGGCUGCACGCGCGCUACACUGACUGGCUCAGCGUGUGCCUACCCUACGCCGGCAGGCGCGGGUAACCCGUUGAACCCCAUUCGUGAUGGGGAUCGGGGAUUGCAAUUAUUCCCCAUGAACGAGGAAUUCCCAGUAAGUGCGGGUCAUAAGCUUGCGUUGAUUAAGUCCCUGCCCUUUGUACACACCGCCCGUCGCUACUACCGAUUGGAUGGUUUAGUGAGGCCCUCGGAUCGGCCCCGCCGGGGUCGGCCCACGGCCCUGGCGGAGCGCUGAGAAGACGGUCGAACUUGACUAUCUAGAGGAAGUAAAAGUCGUAACAAGGUUUCCGUAGGUGAACCUGCGGAAGGAUCAUUA
train_set component_1 6g4s_2 7qvp_S3 3.0 2022-10-12 UACCUGGUUGAUCCUGCCAGUAGCAUAUGCUUGUCUCAAAGAUUAAGCCAUGCAUGUCUAAGUACGCACGGCCGGUACAGUGAAACUGCGAAUGGCUCAUUAAAUCAGUUAUGGUUCCUUUGGUCGCUCGCUCCUCUCCCACUUGGAUAACUGUGGUAAUUCUAGAGCUAAUACAUGCCGACGGGCGCUGACCCCCUUCGCGGGGGGGAUGCGUGCAUUUAUCAGAUCAAAACCAACCCGGUCAGCCCCUCUCCGGCCCCGGCCGGGGGGCGGGCGCCGGCGGCUUUGGUGACUCUAGAUAACCUCGGGCCGAUCGCACGCCCCCCGUGGCGGCGACGACCCAUUCGAACGUCUGCCCUAUCAACUUUCGAUGGUAGUCGCCGUGCCUACCAUGGUGACCACGGGUGACGGGGAAUCAGGGUUCGAUUCCGGAGAGGGAGCCUGAGAAACGGCUACCACAUCCAAGGAAGGCAGCAGGCGCGCAAAUUACCCACUCCCGACCCGGGGAGGUAGUGACGAAAAAUAACAAUACAGGACUCUUUCGAGGCCCUGUAAUUGGAAUGAGUCCACUUUAAAUCCUUUAACGAGGAUCCAUUGGAGGGCAAGUCUGGUGCCAGCAGCCGCGGUAAUUCCAGCUCCAAUAGCGUAUAUUAAAGUUGCUGCAGUUAAAAAGCUCGUAGUUGGAUCUUGGGAGCGGGCGGGCGGUCCGCCGCGAGGCGAGCCACCGCCCGUCCCCGCCCCUUGCCUCUCGGCGCCCCCUCGAUGCUCUUAGCUGAGUGUCCCGCGGGGCCCGAAGCGUUUACUUUGAAAAAAUUAGAGUGUUCAAAGCAGGCCCGAGCCGCCUGGAUACCGCAGCUAGGAAUAAUGGAAUAGGACCGCGGUUCUAUUUUGUUGGUUUUCGGAACUGAGGCCAUGAUUAAGAGGGACGGCCGGGGGCAUUCGUAUUGCGCCGCUAGAGGUGAAAUUCUUGGACCGGCGCAAGACGGACCAGAGCGAAAGCAUUUGCCAAGAAUGUUUUCAUUAAUCAAGAACGAAAGUCGGAGGUUCGAAGACGAUCAGAUACCGUCGUAGUUCCGACCAUAAACGAUGCCGACCGGCGAUGCGGCGGCGUUAUUCCCAUGACCCGCCGGGCAGCUUCCGGGAAACCAAAGUCUUUGGGUUCCGGGGGGAGUAUGGUUGCAAAGCUGAAACUUAAAGGAAUUGACGGAAGGGCACCACCAGGAGUGGAGCCUGCGGCUUAAUUUGACUCAACACGGGAAACCUCACCCGGCCCGGACACGGACAGGAUUGACAGAUUGAUAGCUCUUUCUCGAUUCCGUGGGUGGUGGUGCAUGGCCGUUCUUAGUUGGUGGAGCGAUUUGUCUGGUUAAUUCCGAUAACGAACGAGACUCUGGCAUGCUAACUAGUUACGCGACCCCCGAGCGGUCGGCGUCCCCCAACUUCUUAGAGGGACAAGUGGCGUUCAGCCACCCGAGAUUGAGCAAUAACAGGUCUGUGAUGCCCUUAGAUGUCCGGGGCUGCACGCGCGCUACACUGACUGGCUCAGCGUGUGCCUACCCUACGCCGGCAGGCGCGGGUAACCCGUUGAACCCCAUUCGUGAUGGGGAUCGGGGAUUGCAAUUAUUCCCCAUGAACGAGGAAUUCCCAGUAAGUGCGGGUCAUAAGCUUGCGUUGAUUAAGUCCCUGCCCUUUGUACACACCGCCCGUCGCUACUACCGAUUGGAUGGUUUAGUGAGGCCCUCGGAUCGGCCCCGCCGGGGUCGGCCCACGGCCCUGGCGGAGCGCUGAGAAGACGGUCGAACUUGACUAUCUAGAGGAAGUAAAAGUCGUAACAAGGUUUCCGUAGGUGAACCUGCGGAAGGAUCAUUA
train_set component_1 6g4s_2 5flx_1 3.9 2015-12-23 UACCUGGUUGAUCCUGCCAGUAGCAUAUGCUUGUCUCAAAGAUUAAGCCAUGCAUGUCUAAGUACGCACGGCCGGUACAGUGAAACUGCGAAUGGCUCAUUAAAUCAGUUAUGGUUCCUUUGGUCGCUCGCUCCUCUCCCACUUGGAUAACUGUGGUAAUUCUAGAGCUAAUACAUGCCGACGGGCGCUGACCCCCUUCGCGGGGGGGAUGCGUGCAUUUAUCAGAUCAAAACCAACCCGGUCAGCCCCUCUCCGGCCCCGGCCGGGGGGCGGGCGCCGGCGGCUUUGGUGACUCUAGAUAACCUCGGGCCGAUCGCACGCCCCCCGUGGCGGCGACGACCCAUUCGAACGUCUGCCCUAUCAACUUUCGAUGGUAGUCGCCGUGCCUACCAUGGUGACCACGGGUGACGGGGAAUCAGGGUUCGAUUCCGGAGAGGGAGCCUGAGAAACGGCUACCACAUCCAAGGAAGGCAGCAGGCGCGCAAAUUACCCACUCCCGACCCGGGGAGGUAGUGACGAAAAAUAACAAUACAGGACUCUUUCGAGGCCCUGUAAUUGGAAUGAGUCCACUUUAAAUCCUUUAACGAGGAUCCAUUGGAGGGCAAGUCUGGUGCCAGCAGCCGCGGUAAUUCCAGCUCCAAUAGCGUAUAUUAAAGUUGCUGCAGUUAAAAAGCUCGUAGUUGGAUCUUGGGAGCGGGCGGGCGGUCCGCCGCGAGGCGAGCCACCGCCCGUCCCCGCCCCUUGCCUCUCGGCGCCCCCUCGAUGCUCUUAGCUGAGUGUCCCGCGGGGCCCGAAGCGUUUACUUUGAAAAAAUUAGAGUGUUCAAAGCAGGCCCGAGCCGCCUGGAUACCGCAGCUAGGAAUAAUGGAAUAGGACCGCGGUUCUAUUUUGUUGGUUUUCGGAACUGAGGCCAUGAUUAAGAGGGACGGCCGGGGGCAUUCGUAUUGCGCCGCUAGAGGUGAAAUUCUUGGACCGGCGCAAGACGGACCAGAGCGAAAGCAUUUGCCAAGAAUGUUUUCAUUAAUCAAGAACGAAAGUCGGAGGUUCGAAGACGAUCAGAUACCGUCGUAGUUCCGACCAUAAACGAUGCCGACCGGCGAUGCGGCGGCGUUAUUCCCAUGACCCGCCGGGCAGCUUCCGGGAAACCAAAGUCUUUGGGUUCCGGGGGGAGUAUGGUUGCAAAGCUGAAACUUAAAGGAAUUGACGGAAGGGCACCACCAGGAGUGGAGCCUGCGGCUUAAUUUGACUCAACACGGGAAACCUCACCCGGCCCGGACACGGACAGGAUUGACAGAUUGAUAGCUCUUUCUCGAUUCCGUGGGUGGUGGUGCAUGGCCGUUCUUAGUUGGUGGAGCGAUUUGUCUGGUUAAUUCCGAUAACGAACGAGACUCUGGCAUGCUAACUAGUUACGCGACCCCCGAGCGGUCGGCGUCCCCCAACUUCUUAGAGGGACAAGUGGCGUUCAGCCACCCGAGAUUGAGCAAUAACAGGUCUGUGAUGCCCUUAGAUGUCCGGGGCUGCACGCGCGCUACACUGACUGGCUCAGCGUGUGCCUACCCUACGCCGGCAGGCGCGGGUAACCCGUUGAACCCCAUUCGUGAUGGGGAUCGGGGAUUGCAAUUAUUCCCCAUGAACGAGGAAUUCCCAGUAAGUGCGGGUCAUAAGCUUGCGUUGAUUAAGUCCCUGCCCUUUGUACACACCGCCCGUCGCUACUACCGAUUGGAUGGUUUAGUGAGGCCCUCGGAUCGGCCCCGCCGGGGUCGGCCCACGGCCCUGGCGGAGCGCUGAGAAGACGGUCGAACUUGACUAUCUAGAGGAAGUAAAAGUCGUAACAAGGUUUCCGUAGGUGAACCUGCGGAAGGAUCAUUA
train_set component_1 6g4s_2 6p4g_2 3.1 2019-09-18 UACCUGGUUGAUCCUGCCAGUAGCAUAUGCUUGUCUCAAAGAUUAAGCCAUGCAUGUCUAAGUACGCACGGCCGGUACAGUGAAACUGCGAAUGGCUCAUUAAAUCAGUUAUGGUUCCUUUGGUCGCUCGCUCCUCUCCCACUUGGAUAACUGUGGUAAUUCUAGAGCUAAUACAUGCCGACGGGCGCUGACCCCCUUCGCGGGGGGGAUGCGUGCAUUUAUCAGAUCAAAACCAACCCGGUCAGCCCCUCUCCGGCCCCGGCCGGGGGGCGGGCGCCGGCGGCUUUGGUGACUCUAGAUAACCUCGGGCCGAUCGCACGCCCCCCGUGGCGGCGACGACCCAUUCGAACGUCUGCCCUAUCAACUUUCGAUGGUAGUCGCCGUGCCUACCAUGGUGACCACGGGUGACGGGGAAUCAGGGUUCGAUUCCGGAGAGGGAGCCUGAGAAACGGCUACCACAUCCAAGGAAGGCAGCAGGCGCGCAAAUUACCCACUCCCGACCCGGGGAGGUAGUGACGAAAAAUAACAAUACAGGACUCUUUCGAGGCCCUGUAAUUGGAAUGAGUCCACUUUAAAUCCUUUAACGAGGAUCCAUUGGAGGGCAAGUCUGGUGCCAGCAGCCGCGGUAAUUCCAGCUCCAAUAGCGUAUAUUAAAGUUGCUGCAGUUAAAAAGCUCGUAGUUGGAUCUUGGGAGCGGGCGGGCGGUCCGCCGCGAGGCGAGCCACCGCCCGUCCCCGCCCCUUGCCUCUCGGCGCCCCCUCGAUGCUCUUAGCUGAGUGUCCCGCGGGGCCCGAAGCGUUUACUUUGAAAAAAUUAGAGUGUUCAAAGCAGGCCCGAGCCGCCUGGAUACCGCAGCUAGGAAUAAUGGAAUAGGACCGCGGUUCUAUUUUGUUGGUUUUCGGAACUGAGGCCAUGAUUAAGAGGGACGGCCGGGGGCAUUCGUAUUGCGCCGCUAGAGGUGAAAUUCUUGGACCGGCGCAAGACGGACCAGAGCGAAAGCAUUUGCCAAGAAUGUUUUCAUUAAUCAAGAACGAAAGUCGGAGGUUCGAAGACGAUCAGAUACCGUCGUAGUUCCGACCAUAAACGAUGCCGACCGGCGAUGCGGCGGCGUUAUUCCCAUGACCCGCCGGGCAGCUUCCGGGAAACCAAAGUCUUUGGGUUCCGGGGGGAGUAUGGUUGCAAAGCUGAAACUUAAAGGAAUUGACGGAAGGGCACCACCAGGAGUGGAGCCUGCGGCUUAAUUUGACUCAACACGGGAAACCUCACCCGGCCCGGACACGGACAGGAUUGACAGAUUGAUAGCUCUUUCUCGAUUCCGUGGGUGGUGGUGCAUGGCCGUUCUUAGUUGGUGGAGCGAUUUGUCUGGUUAAUUCCGAUAACGAACGAGACUCUGGCAUGCUAACUAGUUACGCGACCCCCGAGCGGUCGGCGUCCCCCAACUUCUUAGAGGGACAAGUGGCGUUCAGCCACCCGAGAUUGAGCAAUAACAGGUCUGUGAUGCCCUUAGAUGUCCGGGGCUGCACGCGCGCUACACUGACUGGCUCAGCGUGUGCCUACCCUACGCCGGCAGGCGCGGGUAACCCGUUGAACCCCAUUCGUGAUGGGGAUCGGGGAUUGCAAUUAUUCCCCAUGAACGAGGAAUUCCCAGUAAGUGCGGGUCAUAAGCUUGCGUUGAUUAAGUCCCUGCCCUUUGUACACACCGCCCGUCGCUACUACCGAUUGGAUGGUUUAGUGAGGCCCUCGGAUCGGCCCCGCCGGGGUCGGCCCACGGCCCUGGCGGAGCGCUGAGAAGACGGUCGAACUUGACUAUCUAGAGGAAGUAAAAGUCGUAACAAGGUUUCCGUAGGUGAACCUGCGGAAGGAUCAUUA
train_set component_1 6g4s_2 7wts_2 3.2 2022-10-19 UACCUGGUUGAUCCUGCCAGUAGCAUAUGCUUGUCUCAAAGAUUAAGCCAUGCAUGUCUAAGUACGCACGGCCGGUACAGUGAAACUGCGAAUGGCUCAUUAAAUCAGUUAUGGUUCCUUUGGUCGCUCGCUCCUCUCCUACUUGGAUAACUGUGGUAAUUCUAGAGCUAAUACAUGCCGACGGGCGCUGACCCCCUUCGCGGGGGGGAUGCGUGCAUUUAUCAGAUCAAAACCAACCCGGUCAGCCCCUCUCCGGCCCCGGCCGGGGGGCGGGCGCCGGCGGCUUUGGUGACUCUAGAUAACCUCGGGCCGAUCGCACGCCCCCCGUGGCGGCGACGACCCAUUCGAACGUCUGCCCUAUCAACUUUCGAUGGUAGUCGCCGUGCCUACCAUGGUGACCACGGGUGACGGGGAAUCAGGGUUCGAUUCCGGAGAGGGAGCCUGAGAAACGGCUACCACAUCCAAGGAAGGCAGCAGGCGCGCAAAUUACCCACUCCCGACCCGGGGAGGUAGUGACGAAAAAUAACAAUACAGGACUCUUUCGAGGCCCUGUAAUUGGAAUGAGUCCACUUUAAAUCCUUUAACGAGGAUCCAUUGGAGGGCAAGUCUGGUGCCAGCAGCCGCGGUAAUUCCAGCUCCAAUAGCGUAUAUUAAAGUUGCUGCAGUUAAAAAGCUCGUAGUUGGAUCUUGGGAGCGGGCGGGCGGUCCGCCGCGAGGCGAGCCACCGCCCGUCCCCGCCCCUUGCCUCUCGGCGCCCCCUCGAUGCUCUUAGCUGAGUGUCCCGCGGGGCCCGAAGCGUUUACUUUGAAAAAAUUAGAGUGUUCAAAGCAGGCCCGAGCCGCCUGGAUACCGCAGCUAGGAAUAAUGGAAUAGGACCGCGGUUCUAUUUUGUUGGUUUUCGGAACUGAGGCCAUGAUUAAGAGGGACGGCCGGGGGCAUUCGUAUUGCGCCGCUAGAGGUGAAAUUCUUGGACCGGCGCAAGACGGACCAGAGCGAAAGCAUUUGCCAAGAAUGUUUUCAUUAAUCAAGAACGAAAGUCGGAGGUUCGAAGACGAUCAGAUACCGUCGUAGUUCCGACCAUAAACGAUGCCGACCGGCGAUGCGGCGGCGUUAUUCCCAUGACCCGCCGGGCAGCUUCCGGGAAACCAAAGUCUUUGGGUUCCGGGGGGAGUAUGGUUGCAAAGCUGAAACUUAAAGGAAUUGACGGAAGGGCACCACCAGGAGUGGAGCCUGCGGCUUAAUUUGACUCAACACGGGAAACCUCACCCGGCCCGGACACGGACAGGAUUGACAGAUUGAUAGCUCUUUCUCGAUUCCGUGGGUGGUGGUGCAUGGCCGUUCUUAGUUGGUGGAGCGAUUUGUCUGGUUAAUUCCGAUAACGAACGAGACUCUGGCAUGCUAACUAGUUACGCGACCCCCGAGCGGUCGGCGUCCCCCAACUUCUUAGAGGGACAAGUGGCGUUCAGCCACCCGAGAUUGAGCAAUAACAGGUCUGUGAUGCCCUUAGAUGUCCGGGGCUGCACGCGCGCUACACUGACUGGCUCAGCGUGUGCCUACCCUACGCCGGCAGGCGCGGGUAACCCGUUGAACCCCAUUCGUGAUGGGGAUCGGGGAUUGCAAUUAUUCCCCAUGAACGAGGAAUUCCCAGUAAGUGCGGGUCAUAAGCUUGCGUUGAUUAAGUCCCUGCCCUUUGUACACACCGCCCGUCGCUACUACCGAUUGGAUGGUUUAGUGAGGCCCUCGGAUCGGCCCCGCCGGGGUCGGCCCACGGCCCUGGCGGAGCGCUGAGAAGACGGUCGAACUUGACUAUCUAGAGGAAGUAAAAGUCGUAACAAGGUUUCCGUAGGUGAACCUGCGGAAGGAUCAUUAACGG
train_set component_1 6g4s_2 6g4w_2 4.5 2018-06-06 UACCUGGUUGAUCCUGCCAGUAGCAUAUGCUUGUCUCAAAGAUUAAGCCAUGCAUGUCUAAGUACGCACGGCCGGUACAGUGAAACUGCGAAUGGCUCAUUAAAUCAGUUAUGGUUCCUUUGGUCGCUCGCUCCUCUCCUACUUGGAUAACUGUGGUAAUUCUAGAGCUAAUACAUGCCGACGGGCGCUGACCCCCUUCGCGGGGGGGAUGCGUGCAUUUAUCAGAUCAAAACCAACCCGGUCAGCCCCUCUCCGGCCCCGGCCGGGGGGCGGGCGCCGGCGGCUUUGGUGACUCUAGAUAACCUCGGGCCGAUCGCACGCCCCCCGUGGCGGCGACGACCCAUUCGAACGUCUGCCCUAUCAACUUUCGAUGGUAGUCGCCGUGCCUACCAUGGUGACCACGGGUGACGGGGAAUCAGGGUUCGAUUCCGGAGAGGGAGCCUGAGAAACGGCUACCACAUCCAAGGAAGGCAGCAGGCGCGCAAAUUACCCACUCCCGACCCGGGGAGGUAGUGACGAAAAAUAACAAUACAGGACUCUUUCGAGGCCCUGUAAUUGGAAUGAGUCCACUUUAAAUCCUUUAACGAGGAUCCAUUGGAGGGCAAGUCUGGUGCCAGCAGCCGCGGUAAUUCCAGCUCCAAUAGCGUAUAUUAAAGUUGCUGCAGUUAAAAAGCUCGUAGUUGGAUCUUGGGAGCGGGCGGGCGGUCCGCCGCGAGGCGAGCCACCGCCCGUCCCCGCCCCUUGCCUCUCGGCGCCCCCUCGAUGCUCUUAGCUGAGUGUCCCGCGGGGCCCGAAGCGUUUACUUUGAAAAAAUUAGAGUGUUCAAAGCAGGCCCGAGCCGCCUGGAUACCGCAGCUAGGAAUAAUGGAAUAGGACCGCGGUUCUAUUUUGUUGGUUUUCGGAACUGAGGCCAUGAUUAAGAGGGACGGCCGGGGGCAUUCGUAUUGCGCCGCUAGAGGUGAAAUUCUUGGACCGGCGCAAGACGGACCAGAGCGAAAGCAUUUGCCAAGAAUGUUUUCAUUAAUCAAGAACGAAAGUCGGAGGUUCGAAGACGAUCAGAUACCGUCGUAGUUCCGACCAUAAACGAUGCCGACCGGCGAUGCGGCGGCGUUAUUCCCAUGACCCGCCGGGCAGCUUCCGGGAAACCAAAGUCUUUGGGUUCCGGGGGGAGUAUGGUUGCAAAGCUGAAACUUAAAGGAAUUGACGGAAGGGCACCACCAGGAGUGGAGCCUGCGGCUUAAUUUGACUCAACACGGGAAACCUCACCCGGCCCGGACACGGACAGGAUUGACAGAUUGAUAGCUCUUUCUCGAUUCCGUGGGUGGUGGUGCAUGGCCGUUCUUAGUUGGUGGAGCGAUUUGUCUGGUUAAUUCCGAUAACGAACGAGACUCUGGCAUGCUAACUAGUUACGCGACCCCCGAGCGGUCGGCGUCCCCCAACUUCUUAGAGGGACAAGUGGCGUUCAGCCACCCGAGAUUGAGCAAUAACAGGUCUGUGAUGCCCUUAGAUGUCCGGGGCUGCACGCGCGCUACACUGACUGGCUCAGCGUGUGCCUACCCUACGCCGGCAGGCGCGGGUAACCCGUUGAACCCCAUUCGUGAUGGGGAUCGGGGAUUGCAAUUAUUCCCCAUGAACGAGGAAUUCCCAGUAAGUGCGGGUCAUAAGCUUGCGUUGAUUAAGUCCCUGCCCUUUGUACACACCGCCCGUCGCUACUACCGAUUGGAUGGUUUAGUGAGGCCCUCGGAUCGGCCCCGCCGGGGUCGGCCCACGGCCCUGGCGGAGCGCUGAGAAGACGGUCGAACUUGACUAUCUAGAGGAAGUAAAAGUCGUAACAAGGUUUCCGUAGGUGAACCUGCGGAAGGAUCAUUAACGGAGCCCGGAG
train_set component_1 6g4s_2 4cxh_1 8.9 2014-07-16 CGCCCGUCGCUACUACCGAUUGGAUGGUUUAGUGAGGCCCUCGGAUCGGCCCCGCCGGGGUCGGCCCACGGCCCUGGCGGAGCGCUGAGAAGACGGUCGAACUUGACUAUCUAGAGGAAGUAAAAGUCGUAACAA
train_set component_1 6g4s_2 4cxh_a 8.9 2014-07-16 ACAUCCAAGGAAGGCAGCAGGCGCGCAAAUUACCCACUCCCGACCCGG
train_set component_1 6g4s_2 6zxf_2 3.7 2020-12-02 UACCUGGUUGAUCCUGCCAGUAGCAUAUGCUUGUCUCAAAGAUUAAGCCAUGCAUGUCUAAGUACGCACGGCCGGUACAGUGAAACUGCGAAUGGCUCAUUAAAUCAGUUAUGGUUCCUUUGGUCGCUCGCUCCUCUCCUACUUGGAUAACUGUGGUAAUUCUAGAGCUAAUACAUGCCGACGGGCGCUGACCCCCUUCGCGGGGGGGAUGCGUGCAUUUAUCAGAUCAAAACCAACCCGGUCAGCCCCUCUCCGGCCCCGGCCGGGGGGCGGGCGCCGGCGGCUUUGGUGACUCUAGAUAACCUCGGGCCGAUCGCACGCCCCCCGUGGCGGCGACGACCCAUUCGAACGUCUGCCCUAUCAACUUUCGAUGGUAGUCGCCGUGCCUACCAUGGUGACCACGGGUGACGGGGAAUCAGGGUUCGAUUCCGGAGAGGGAGCCUGAGAAACGGCUACCACAUCCAAGGAAGGCAGCAGGCGCGCAAAUUACCCACUCCCGACCCGGGGAGGUAGUGACGAAAAAUAACAAUACAGGACUCUUUCGAGGCCCUGUAAUUGGAAUGAGUCCACUUUAAAUCCUUUAACGAGGAUCCAUUGGAGGGCAAGUCUGGUGCCAGCAGCCGCGGUAAUUCCAGCUCCAAUAGCGUAUAUUAAAGUUGCUGCAGUUAAAAAGCUCGUAGUUGGAUCUUGGGAGCGGGCGGGCGGUCCGCCGCGAGGCGAGCCACCGCCCGUCCCCGCCCCUUGCCUCUCGGCGCCCCCUCGAUGCUCUUAGCUGAGUGUCCCGCGGGGCCCGAAGCGUUUACUUUGAAAAAAUUAGAGUGUUCAAAGCAGGCCCGAGCCGCCUGGAUACCGCAGCUAGGAAUAAUGGAAUAGGACCGCGGUUCUAUUUUGUUGGUUUUCGGAACUGAGGCCAUGAUUAAGAGGGACGGCCGGGGGCAUUCGUAUUGCGCCGCUAGAGGUGAAAUUCUUGGACCGGCGCAAGACGGACCAGAGCGAAAGCAUUUGCCAAGAAUGUUUUCAUUAAUCAAGAACGAAAGUCGGAGGUUCGAAGACGAUCAGAUACCGUCGUAGUUCCGACCAUAAACGAUGCCGACCGGCGAUGCGGCGGCGUUAUUCCCAUGACCCGCCGGGCAGCUUCCGGGAAACCAAAGUCUUUGGGUUCCGGGGGGAGUAUGGUUGCAAAGCUGAAACUUAAAGGAAUUGACGGAAGGGCACCACCAGGAGUGGAGCCUGCGGCUUAAUUUGACUCAACACGGGAAACCUCACCCGGCCCGGACACGGACAGGAUUGACAGAUUGAUAGCUCUUUCUCGAUUCCGUGGGUGGUGGUGCAUGGCCGUUCUUAGUUGGUGGAGCGAUUUGUCUGGUUAAUUCCGAUAACGAACGAGACUCUGGCAUGCUAACUAGUUACGCGACCCCCGAGCGGUCGGCGUCCCCCAACUUCUUAGAGGGACAAGUGGCGUUCAGCCACCCGAGAUUGAGCAAUAACAGGUCUGUGAUGCCCUUAGAUGUCCGGGGCUGCACGCGCGCUACACUGACUGGCUCAGCGUGUGCCUACCCUACGCCGGCAGGCGCGGGUAACCCGUUGAACCCCAUUCGUGAUGGGGAUCGGGGAUUGCAAUUAUUCCCCAUGAACGAGGAAUUCCCAGUAAGUGCGGGUCAUAAGCUUGCGUUGAUUAAGUCCCUGCCCUUUGUACACACCGCCCGUCGCUACUACCGAUUGGAUGGUUUAGUGAGGCCCUCGGAUCGGCCCCGCCGGGGUCGGCCCACGGCCCUGGCGGAGCGCUGAGAAGACGGUCGAACUUGACUAUCUAGAGGAAGUAAAAGUCGUAACAAGGUUUCCGUAGGUGAACCUGCGGAAGGAUCAUUAACGGA
train_set component_1 6g4s_2 6z6n_S2 2.9 2020-07-29 UACCUGGUUGAUCCUGCCAGUAGCAUAUGCUUGUCUCAAAGAUUAAGCCAUGCAUGUCUAAGUACGCACGGCCGGUACAGUGAAACUGCGAAUGGCUCAUUAAAUCAGUUAUGGUUCCUUUGGUCGCUCGCUCCUCUCCCACUUGGAUAACUGUGGUAAUUCUAGAGCUAAUACAUGCCGACGGGCGCUGACCCCCUUCGCGGGGGGGAUGCGUGCAUUUAUCAGAUCAAAACCAACCCGGUCAGCCCCUCUCCGGCCCCGGCCGGGGGGCGGGCGCCGGCGGCUUUGGUGACUCUAGAUAACCUCGGGCCGAUCGCACGCCCCCCGUGGCGGCGACGACCCAUUCGAACGUCUGCCCUAUCAACUUUCGAUGGUAGUCGCCGUGCCUACCAUGGUGACCACGGGUGACGGGGAAUCAGGGUUCGAUUCCGGAGAGGGAGCCUGAGAAACGGCUACCACAUCCAAGGAAGGCAGCAGGCGCGCAAAUUACCCACUCCCGACCCGGGGAGGUAGUGACGAAAAAUAACAAUACAGGACUCUUUCGAGGCCCUGUAAUUGGAAUGAGUCCACUUUAAAUCCUUUAACGAGGAUCCAUUGGAGGGCAAGUCUGGUGCCAGCAGCCGCGGUAAUUCCAGCUCCAAUAGCGUAUAUUAAAGUUGCUGCAGUUAAAAAGCUCGUAGUUGGAUCUUGGGAGCGGGCGGGCGGUCCGCCGCGAGGCGAGCCACCGCCCGUCCCCGCCCCUUGCCUCUCGGCGCCCCCUCGAUGCUCUUAGCUGAGUGUCCCGCGGGGCCCGAAGCGUUUACUUUGAAAAAAUUAGAGUGUUCAAAGCAGGCCCGAGCCGCCUGGAUACCGCAGCUAGGAAUAAUGGAAUAGGACCGCGGUUCUAUUUUGUUGGUUUUCGGAACUGAGGCCAUGAUUAAGAGGGACGGCCGGGGGCAUUCGUAUUGCGCCGCUAGAGGUGAAAUUCUUGGACCGGCGCAAGACGGACCAGAGCGAAAGCAUUUGCCAAGAAUGUUUUCAUUAAUCAAGAACGAAAGUCGGAGGUUCGAAGACGAUCAGAUACCGUCGUAGUUCCGACCAUAAACGAUGCCGACCGGCGAUGCGGCGGCGUUAUUCCCAUGACCCGCCGGGCAGCUUCCGGGAAACCAAAGUCUUUGGGUUCCGGGGGGAGUAUGGUUGCAAAGCUGAAACUUAAAGGAAUUGACGGAAGGGCACCACCAGGAGUGGAGCCUGCGGCUUAAUUUGACUCAACACGGGAAACCUCACCCGGCCCGGACACGGACAGGAUUGACAGAUUGAUAGCUCUUUCUCGAUUCCGUGGGUGGUGGUGCAUGGCCGUUCUUAGUUGGUGGAGCGAUUUGUCUGGUUAAUUCCGAUAACGAACGAGACUCUGGCAUGCUAACUAGUUACGCGACCCCCGAGCGGUCGGCGUCCCCCAACUUCUUAGAGGGACAAGUGGCGUUCAGCCACCCGAGAUUGAGCAAUAACAGGUCUGUGAUGCCCUUAGAUGUCCGGGGCUGCACGCGCGCUACACUGACUGGCUCAGCGUGUGCCUACCCUACGCCGGCAGGCGCGGGUAACCCGUUGAACCCCAUUCGUGAUGGGGAUCGGGGAUUGCAAUUAUUCCCCAUGAACGAGGAAUUCCCAGUAAGUGCGGGUCAUAAGCUUGCGUUGAUUAAGUCCCUGCCCUUUGUACACACCGCCCGUCGCUACUACCGAUUGGAUGGUUUAGUGAGGCCCUCGGAUCGGCCCCGCCGGGGUCGGCCCACGGCCCUGGCGGAGCGCUGAGAAGACGGUCGAACUUGACUAUCUAGAGGAAGUAAAAGUCGUAACAAGGUUUCCGUAGGUGAACCUGCGGAAGGAUCAUUA
train_set component_1 6g4s_2 5lzt_9 3.65 2016-11-30 UACCUGGUUGAUCCUGCCAGUAGCAUAUGCUUGUCUCAAAGAUUAAGCCAUGCAUGUCUAAGUACGCACGGCCGGUACAGUGAAACUGCGAAUGGCUCAUUAAAUCAGUUAUGGUUCCUUUGGUCGCUCGCUCCUCUCCUACUUGGAUAACUGUGGUAAUUCUAGAGCUAAUACAUGCCGACGGGCGCUGACCCCCUUCGCGGGGGGGAUGCGUGCAUUUAUCAGAUCAAAACCAACCCGGUCAGCCCCUCUCCGGCCCCGGCCGGGGGGCGGGCGCCGGCGGCUUUGGUGACUCUAGAUAACCUCGGGCCGAUCGCACGCCCCCCGUGGCGGCGACGACCCAUUCGAACGUCUGCCCUAUCAACUUUCGAUGGUAGUCGCCGUGCCUACCAUGGUGACCACGGGUGACGGGGAAUCAGGGUUCGAUUCCGGAGAGGGAGCCUGAGAAACGGCUACCACAUCCAAGGAAGGCAGCAGGCGCGCAAAUUACCCACUCCCGACCCGGGGAGGUAGUGACGAAAAAUAACAAUACAGGACUCUUUCGAGGCCCUGUAAUUGGAAUGAGUCCACUUUAAAUCCUUUAACGAGGAUCCAUUGGAGGGCAAGUCUGGUGCCAGCAGCCGCGGUAAUUCCAGCUCCAAUAGCGUAUAUUAAAGUUGCUGCAGUUAAAAAGCUCGUAGUUGGAUCUUGGGAGCGGGCGGGCGGUCCGCCGCGAGGCGAGCCACCGCCCGUCCCCGCCCCUUGCCUCUCGGCGCCCCCUCGAUGCUCUUAGCUGAGUGUCCCGCGGGGCCCGAAGCGUUUACUUUGAAAAAAUUAGAGUGUUCAAAGCAGGCCCGAGCCGCCUGGAUACCGCAGCUAGGAAUAAUGGAAUAGGACCGCGGUUCUAUUUUGUUGGUUUUCGGAACUGAGGCCAUGAUUAAGAGGGACGGCCGGGGGCAUUCGUAUUGCGCCGCUAGAGGUGAAAUUCUUGGACCGGCGCAAGACGGACCAGAGCGAAAGCAUUUGCCAAGAAUGUUUUCAUUAAUCAAGAACGAAAGUCGGAGGUUCGAAGACGAUCAGAUACCGUCGUAGUUCCGACCAUAAACGAUGCCGACUGGCGAUGCGGCGGCGUUAUUCCCAUGACCCGCCGGGCAGCUUCCGGGAAACCAAAGUCUUUGGGUUCCGGGGGGAGUAUGGUUGCAAAGCUGAAACUUAAAGGAAUUGACGGAAGGGCACCACCAGGAGUGGAGCCUGCGGCUUAAUUUGACUCAACACGGGAAACCUCACCCGGCCCGGACACGGACAGGAUUGACAGAUUGAUAGCUCUUUCUCGAUUCCGUGGGUGGUGGUGCAUGGCCGUUCUUAGUUGGUGGAGCGAUUUGUCUGGUUAAUUCCGAUAACGAACGAGACUCUGGCAUGCUAACUAGUUACGCGACCCCCGAGCGGUCGGCGUCCCCCAACUUCUUAGAGGGACAAGUGGCGUUCAGCCACCCGAGAUUGAGCAAUAACAGGUCUGUGAUGCCCUUAGAUGUCCGGGGCUGCACGCGCGCUACACUGACUGGCUCAGCGUGUGCCUACCCUACGCCGGCAGGCGCGGGUAACCCGUUGAACCCCAUUCGUGAUGGGGAUCGGGGAUUGCAAUUAUUCCCCAUGAACGAGGAAUUCCCAGUAAGUGCGGGUCAUAAGCUUGCGUUGAUUAAGUCCCUGCCCUUUGUACACACCGCCCGUCGCUACUACCGAUUGGAUGGUUUAGUGAGGCCCUCGGAUCGGCCCCGCCGGGGUCGGCCCACGGCCCUGGCGGAGCGCUGAGAAGACGGUCGAACUUGACUAUCUAGAGGAAGUAAAAGUCGUAACAAGGUUUCCGUAGGUGAACCUGCGGAAGGAUCAUUA
train_set component_1 6g4s_2 5lzs_9 3.31 2016-11-30 UACCUGGUUGAUCCUGCCAGUAGCAUAUGCUUGUCUCAAAGAUUAAGCCAUGCAUGUCUAAGUACGCACGGCCGGUACAGUGAAACUGCGAAUGGCUCAUUAAAUCAGUUAUGGUUCCUUUGGUCGCUCGCUCCUCUCCCACUUGGAUAACUGUGGUAAUUCUAGAGCUAAUACAUGCCGACGGGCGCUGACCCCCUUCGCGGGGGGGAUGCGUGCAUUUAUCAGAUCAAAACCAACCCGGUCAGCCCCUCUCCGGCCCCGGCCGGGGGGCGGGCGCCGGCGGCUUUGGUGACUCUAGAUAACCUCGGGCCGAUCGCACGCCCCCCGUGGCGGCGACGACCCAUUCGAACGUCUGCCCUAUCAACUUUCGAUGGUAGUCGCCGUGCCUACCAUGGUGACCACGGGUGACGGGGAAUCAGGGUUCGAUUCCGGAGAGGGAGCCUGAGAAACGGCUACCACAUCCAAGGAAGGCAGCAGGCGCGCAAAUUACCCACUCCCGACCCGGGGAGGUAGUGACGAAAAAUAACAAUACAGGACUCUUUCGAGGCCCUGUAAUUGGAAUGAGUCCACUUUAAAUCCUUUAACGAGGAUCCAUUGGAGGGCAAGUCUGGUGCCAGCAGCCGCGGUAAUUCCAGCUCCAAUAGCGUAUAUUAAAGUUGCUGCAGUUAAAAAGCUCGUAGUUGGAUCUUGGGAGCGGGCGGGCGGUCCGCCGCGAGGCGAGCCACCGCCCGUCCCCGCCCCUUGCCUCUCGGCGCCCCCUCGAUGCUCUUAGCUGAGUGUCCCGCGGGGCCCGAAGCGUUUACUUUGAAAAAAUUAGAGUGUUCAAAGCAGGCCCGAGCCGCCUGGAUACCGCAGCUAGGAAUAAUGGAAUAGGACCGCGGUUCUAUUUUGUUGGUUUUCGGAACUGAGGCCAUGAUUAAGAGGGACGGCCGGGGGCAUUCGUAUUGCGCCGCUAGAGGUGAAAUUCUUGGACCGGCGCAAGACGGACCAGAGCGAAAGCAUUUGCCAAGAAUGUUUUCAUUAAUCAAGAACGAAAGUCGGAGGUUCGAAGACGAUCAGAUACCGUCGUAGUUCCGACCAUAAACGAUGCCGACCGGCGAUGCGGCGGCGUUAUUCCCAUGACCCGCCGGGCAGCUUCCGGGAAACCAAAGUCUUUGGGUUCCGGGGGGAGUAUGGUUGCAAAGCUGAAACUUAAAGGAAUUGACGGAAGGGCACCACCAGGAGUGGAGCCUGCGGCUUAAUUUGACUCAACACGGGAAACCUCACCCGGCCCGGACACGGACAGGAUUGACAGAUUGAUAGCUCUUUCUCGAUUCCGUGGGUGGUGGUGCAUGGCCGUUCUUAGUUGGUGGAGCGAUUUGUCUGGUUAAUUCCGAUAACGAACGAGACUCUGGCAUGCUAACUAGUUACGCGACCCCCGAGCGGUCGGCGUCCCCCAACUUCUUAGAGGGACAAGUGGCGUUCAGCCACCCGAGAUUGAGCAAUAACAGGUCUGUGAUGCCCUUAGAUGUCCGGGGCUGCACGCGCGCUACACUGACUGGCUCAGCGUGUGCCUACCCUACGCCGGCAGGCGCGGGUAACCCGUUGAACCCCAUUCGUGAUGGGGAUCGGGGAUUGCAAUUAUUCCCCAUGAACGAGGAAUUCCCAGUAAGUGCGGGUCAUAAGCUUGCGUUGAUUAAGUCCCUGCCCUUUGUACACACCGCCCGUCGCUACUACCGAUUGGAUGGUUUAGUGAGGCCCUCGGAUCGGCCCCGCCGGGGUCGGCCCACGGCCCUGGCGGAGCGCUGAGAAGACGGUCGAACUUGACUAUCUAGAGGAAGUAAAAGUCGUAACAAGGUUUCCGUAGGUGAACCUGCGGAAGGAUCAUUA
train_set component_1 6g4s_2 6hcq_A2 6.5 2018-10-17 UACCUGGUUGAUCCUGCCAGUAGCAUAUGCUUGUCUCAAAGAUUAAGCCAUGCAUGUCUAAGUACGCACGGCCGGUACAGUGAAACUGCGAAUGGCUCAUUAAAUCAGUUAUGGUUCCUUUGGUCGCUCGCUCCUCUCCUACUUGGAUAACUGUGGUAAUUCUAGAGCUAAUACAUGCCGACGGGCGCUGACCCCCUUCGCGGGGGGGAUGCGUGCAUUUAUCAGAUCAAAACCAACCCGGUCAGCCCCUCUCCGGCCCCGGCCGGGGGGCGGGCGCCGGCGGCUUUGGUGACUCUAGAUAACCUCGGGCCGAUCGCACGCCCCCCGUGGCGGCGACGACCCAUUCGAACGUCUGCCCUAUCAACUUUCGAUGGUAGUCGCCGUGCCUACCAUGGUGACCACGGGUGACGGGGAAUCAGGGUUCGAUUCCGGAGAGGGAGCCUGAGAAACGGCUACCACAUCCAAGGAAGGCAGCAGGCGCGCAAAUUACCCACUCCCGACCCGGGGAGGUAGUGACGAAAAAUAACAAUACAGGACUCUUUCGAGGCCCUGUAAUUGGAAUGAGUCCACUUUAAAUCCUUUAACGAGGAUCCAUUGGAGGGCAAGUCUGGUGCCAGCAGCCGCGGUAAUUCCAGCUCCAAUAGCGUAUAUUAAAGUUGCUGCAGUUAAAAAGCUCGUAGUUGGAUCUUGGGAGCGGGCGGGCGGUCCGCCGCGAGGCGAGCCACCGUCCGUCCCCGCCCCUUGCCUCUCGGCGCCCCCUCGAUGCUCUUAGCUGAGUGUCCCGCGGGGCCCGAAGCGUUUACUUUGAAAAAAUUAGAGUGUUCAAAGCAGGCCCGAGCCGCCUGGAUACCGCAGCUAGGAAUAAUGGAAUAGGACCGCGGUUCUAUUUUGUUGGUUUUCGGAACUGAGGCCAUGAUUAAGAGGGACGGCCGGGGGCAUUCGUAUUGCGCCGCUAGAGGUGAAAUUCUUGGACCGGCGCAAGACGGACCAGAGCGAAAGCAUUUGCCAAGAAUGUUUUCAUUAAUCAAGAACGAAAGUCGGAGGUUCGAAGACGAUCAGAUACCGUCGUAGUUCCGACCAUAAACGAUGCCGACUGGCGAUGCGGCGGCGUUAUUCCCAUGACCCGCCGGGCAGCUUCCGGGAAACCAAAGUCUUUGGGUUCCGGGGGGAGUAUGGUUGCAAAGCUGAAACUUAAAGGAAUUGACGGAAGGGCACCACCAGGAGUGGAGCCUGCGGCUUAAUUUGACUCAACACGGGAAACCUCACCCGGCCCGGACACGGACAGGAUUGACAGAUUGAUAGCUCUUUCUCGAUUCCGUGGGUGGUGGUGCAUGGCCGUUCUUAGUUGGUGGAGCGAUUUGUCUGGUUAAUUCCGAUAACGAACGAGACUCUGGCAUGCUAACUAGUUACGCGACCCCCGAGCGGUCGGCGUCCCCCAACUUCUUAGAGGGACAAGUGGCGUUCAGCCACCCGAGAUUGAGCAAUAACAGGUCUGUGAUGCCCUUAGAUGUCCGGGGCUGCACGCGCGCUACACUGACUGGCUCAGCGUGUGCCUACCCUACGCCGGCAGGCGCGGGUAACCCGUUGAACCCCAUUCGUGAUGGGGAUCGGGGAUUGCAAUUAUUCCCCAUGAACGAGGAAUUCCCAGUAAGUGCGGGUCAUAAGCUUGCGUUGAUUAAGUCCCUGCCCUUUGUACACACCGCCCGUCGCUACUACCGAUUGGAUGGUUUAGUGAGGCCCUCGGAUCGGCCCCGCCGGGGUCGGCCCACGGCCCUGGCGGAGCGCUGAGAAGACGGUCGAACUUGACUAUCUAGAGGAAGUAAAAGUCGUAACAAGGUUUCCGUAGGUGAACCUGCGGAAGGAUCAUUA
train_set component_1 6g4s_2 7mq9_L1 3.87 2021-09-22 UACCUGGUUGAUCCUGCCAGUAGCAUAUGCUUGUCUCAAAGAUUAAGCCAUGCAUGUCUAAGUACGCACGGCCGGUACAGUGAAACUGCGAAUGGCUCAUUAAAUCAGUUAUGGUUCCUUUGGUCGCUCGCUCCUCUCCUACUUGGAUAACUGUGGUAAUUCUAGAGCUAAUACAUGCCGACGGGCGCUGACCCCCUUCGCGGGGGGGAUGCGUGCAUUUAUCAGAUCAAAACCAACCCGGUCAGCCCCUCUCCGGCCCCGGCCGGGGGGCGGGCGCCGGCGGCUUUGGUGACUCUAGAUAACCUCGGGCCGAUCGCACGCCCCCCGUGGCGGCGACGACCCAUUCGAACGUCUGCCCUAUCAACUUUCGAUGGUAGUCGCCGUGCCUACCAUGGUGACCACGGGUGACGGGGAAUCAGGGUUCGAUUCCGGAGAGGGAGCCUGAGAAACGGCUACCACAUCCAAGGAAGGCAGCAGGCGCGCAAAUUACCCACUCCCGACCCGGGGAGGUAGUGACGAAAAAUAACAAUACAGGACUCUUUCGAGGCCCUGUAAUUGGAAUGAGUCCACUUUAAAUCCUUUAACGAGGAUCCAUUGGAGGGCAAGUCUGGUGCCAGCAGCCGCGGUAAUUCCAGCUCCAAUAGCGUAUAUUAAAGUUGCUGCAGUUAAAAAGCUCGUAGUUGGAUCUUGGGAGCGGGCGGGCGGUCCGCCGCGAGGCGAGCCACCGCCCGUCCCCGCCCCUUGCCUCUCGGCGCCCCCUCGAUGCUCUUAGCUGAGUGUCCCGCGGGGCCCGAAGCGUUUACUUUGAAAAAAUUAGAGUGUUCAAAGCAGGCCCGAGCCGCCUGGAUACCGCAGCUAGGAAUAAUGGAAUAGGACCGCGGUUCUAUUUUGUUGGUUUUCGGAACUGAGGCCAUGAUUAAGAGGGACGGCCGGGGGCAUUCGUAUUGCGCCGCUAGAGGUGAAAUUCUUGGACCGGCGCAAGACGGACCAGAGCGAAAGCAUUUGCCAAGAAUGUUUUCAUUAAUCAAGAACGAAAGUCGGAGGUUCGAAGACGAUCAGAUACCGUCGUAGUUCCGACCAUAAACGAUGCCGACCGGCGAUGCGGCGGCGUUAUUCCCAUGACCCGCCGGGCAGCUUCCGGGAAACCAAAGUCUUUGGGUUCCGGGGGGAGUAUGGUUGCAAAGCUGAAACUUAAAGGAAUUGACGGAAGGGCACCACCAGGAGUGGAGCCUGCGGCUUAAUUUGACUCAACACGGGAAACCUCACCCGGCCCGGACACGGACAGGAUUGACAGAUUGAUAGCUCUUUCUCGAUUCCGUGGGUGGUGGUGCAUGGCCGUUCUUAGUUGGUGGAGCGAUUUGUCUGGUUAAUUCCGAUAACGAACGAGACUCUGGCAUGCUAACUAGUUACGCGACCCCCGAGCGGUCGGCGUCCCCCAACUUCUUAGAGGGACAAGUGGCGUUCAGCCACCCGAGAUUGAGCAAUAACAGGUCUGUGAUGCCCUUAGAUGUCCGGGGCUGCACGCGCGCUACACUGACUGGCUCAGCGUGUGCCUACCCUACGCCGGCAGGCGCGGGUAACCCGUUGAACCCCAUUCGUGAUGGGGAUCGGGGAUUGCAAUUAUUCCCCAUGAACGAGGAAUUCCCAGUAAGUGCGGGUCAUAAGCUUGCGUUGAUUAAGUCCCUGCCCUUUGUACACACCGCCCGUCGCUACUACCGAUUGGAUGGUUUAGUGAGGCCCUCGGAUCGGCCCCGCCGGGGUCGGCCCACGGCCCUGGCGGAGCGCUGAGAAGACGGUCGAACUUGACUAUCUAGAGGAAGUAAAAGUCGUAACAAGGUUUCCGUAGGUGAACCUGCGGAAGGAUCAUUAACG
train_set component_1 6g4s_2 6zoj_2 2.8 2020-07-22 UACCUGGUUGAUCCUGCCAGUAGCAUAUGCUUGUCUCAAAGAUUAAGCCAUGCAUGUCUAAGUACGCACGGCCGGUACAGUGAAACUGCGAAUGGCUCAUUAAAUCAGUUAUGGUUCCUUUGGUCGCUCGCUCCUCUCCUACUUGGAUAACUGUGGUAAUUCUAGAGCUAAUACAUGCCGACGGGCGCUGACCCCCUUCGCGGGGGGGAUGCGUGCAUUUAUCAGAUCAAAACCAACCCGGUCAGCCCCUCUCCGGCCCCGGCCGGGGGGCGGGCGCCGGCGGCUUUGGUGACUCUAGAUAACCUCGGGCCGAUCGCACGCCCCCCGUGGCGGCGACGACCCAUUCGAACGUCUGCCCUAUCAACUUUCGAUGGUAGUCGCCGUGCCUACCAUGGUGACCACGGGUGACGGGGAAUCAGGGUUCGAUUCCGGAGAGGGAGCCUGAGAAACGGCUACCACAUCCAAGGAAGGCAGCAGGCGCGCAAAUUACCCACUCCCGACCCGGGGAGGUAGUGACGAAAAAUAACAAUACAGGACUCUUUCGAGGCCCUGUAAUUGGAAUGAGUCCACUUUAAAUCCUUUAACGAGGAUCCAUUGGAGGGCAAGUCUGGUGCCAGCAGCCGCGGUAAUUCCAGCUCCAAUAGCGUAUAUUAAAGUUGCUGCAGUUAAAAAGCUCGUAGUUGGAUCUUGGGAGCGGGCGGGCGGUCCGCCGCGAGGCGAGCCACCGCCCGUCCCCGCCCCUUGCCUCUCGGCGCCCCCUCGAUGCUCUUAGCUGAGUGUCCCGCGGGGCCCGAAGCGUUUACUUUGAAAAAAUUAGAGUGUUCAAAGCAGGCCCGAGCCGCCUGGAUACCGCAGCUAGGAAUAAUGGAAUAGGACCGCGGUUCUAUUUUGUUGGUUUUCGGAACUGAGGCCAUGAUUAAGAGGGACGGCCGGGGGCAUUCGUAUUGCGCCGCUAGAGGUGAAAUUCUUGGACCGGCGCAAGACGGACCAGAGCGAAAGCAUUUGCCAAGAAUGUUUUCAUUAAUCAAGAACGAAAGUCGGAGGUUCGAAGACGAUCAGAUACCGUCGUAGUUCCGACCAUAAACGAUGCCGACCGGCGAUGCGGCGGCGUUAUUCCCAUGACCCGCCGGGCAGCUUCCGGGAAACCAAAGUCUUUGGGUUCCGGGGGGAGUAUGGUUGCAAAGCUGAAACUUAAAGGAAUUGACGGAAGGGCACCACCAGGAGUGGAGCCUGCGGCUUAAUUUGACUCAACACGGGAAACCUCACCCGGCCCGGACACGGACAGGAUUGACAGAUUGAUAGCUCUUUCUCGAUUCCGUGGGUGGUGGUGCAUGGCCGUUCUUAGUUGGUGGAGCGAUUUGUCUGGUUAAUUCCGAUAACGAACGAGACUCUGGCAUGCUAACUAGUUACGCGACCCCCGAGCGGUCGGCGUCCCCCAACUUCUUAGAGGGACAAGUGGCGUUCAGCCACCCGAGAUUGAGCAAUAACAGGUCUGUGAUGCCCUUAGAUGUCCGGGGCUGCACGCGCGCUACACUGACUGGCUCAGCGUGUGCCUACCCUACGCCGGCAGGCGCGGGUAACCCGUUGAACCCCAUUCGUGAUGGGGAUCGGGGAUUGCAAUUAUUCCCCAUGAACGAGGAAUUCCCAGUAAGUGCGGGUCAUAAGCUUGCGUUGAUUAAGUCCCUGCCCUUUGUACACACCGCCCGUCGCUACUACCGAUUGGAUGGUUUAGUGAGGCCCUCGGAUCGGCCCCGCCGGGGUCGGCCCACGGCCCUGGCGGAGCGCUGAGAAGACGGUCGAACUUGACUAUCUAGAGGAAGUAAAAGUCGUAACAAGGUUUCCGUAGGUGAACCUGCGGAAGGAUCAUUA
train_set component_1 6g4s_2 4v6x_B2 5.0 2014-07-09 UACCUGGUUGAUCCUGCCAGUAGCAUAUGCUUGUCUCAAAGAUUAAGCCAUGCAUGUCUAAGUACGCACGGCCGGUACAGUGAAACUGCGAAUGGCUCAUUAAAUCAGUUAUGGUUCCUUUGGUCGCUCGCUCCUCUCCCACUUGGAUAACUGUGGUAAUUCUAGAGCUAAUACAUGCCGACGGGCGCUGACCCCCUUCGCGGGGGGGAUGCGUGCAUUUAUCAGAUCAAAACCAACCCGGUCAGCCCCUCUCCGGCCCCGGCCGGGGGGCGGGCGCCGGCGGCUUUGGUGACUCUAGAUAACCUCGGGCCGAUCGCACGCCCCCCGUGGCGGCGACGACCCAUUCGAACGUCUGCCCUAUCAACUUUCGAUGGUAGUCGCCGUGCCUACCAUGGUGACCACGGGUGACGGGGAAUCAGGGUUCGAUUCCGGAGAGGGAGCCUGAGAAACGGCUACCACAUCCAAGGAAGGCAGCAGGCGCGCAAAUUACCCACUCCCGACCCGGGGAGGUAGUGACGAAAAAUAACAAUACAGGACUCUUUCGAGGCCCUGUAAUUGGAAUGAGUCCACUUUAAAUCCUUUAACGAGGAUCCAUUGGAGGGCAAGUCUGGUGCCAGCAGCCGCGGUAAUUCCAGCUCCAAUAGCGUAUAUUAAAGUUGCUGCAGUUAAAAAGCUCGUAGUUGGAUCUUGGGAGCGGGCGGGCGGUCCGCCGCGAGGCGAGCCACCGCCCGUCCCCGCCCCUUGCCUCUCGGCGCCCCCUCGAUGCUCUUAGCUGAGUGUCCCGCGGGGCCCGAAGCGUUUACUUUGAAAAAAUUAGAGUGUUCAAAGCAGGCCCGAGCCGCCUGGAUACCGCAGCUAGGAAUAAUGGAAUAGGACCGCGGUUCUAUUUUGUUGGUUUUCGGAACUGAGGCCAUGAUUAAGAGGGACGGCCGGGGGCAUUCGUAUUGCGCCGCUAGAGGUGAAAUUCUUGGACCGGCGCAAGACGGACCAGAGCGAAAGCAUUUGCCAAGAAUGUUUUCAUUAAUCAAGAACGAAAGUCGGAGGUUCGAAGACGAUCAGAUACCGUCGUAGUUCCGACCAUAAACGAUGCCGACCGGCGAUGCGGCGGCGUUAUUCCCAUGACCCGCCGGGCAGCUUCCGGGAAACCAAAGUCUUUGGGUUCCGGGGGGAGUAUGGUUGCAAAGCUGAAACUUAAAGGAAUUGACGGAAGGGCACCACCAGGAGUGGAGCCUGCGGCUUAAUUUGACUCAACACGGGAAACCUCACCCGGCCCGGACACGGACAGGAUUGACAGAUUGAUAGCUCUUUCUCGAUUCCGUGGGUGGUGGUGCAUGGCCGUUCUUAGUUGGUGGAGCGAUUUGUCUGGUUAAUUCCGAUAACGAACGAGACUCUGGCAUGCUAACUAGUUACGCGACCCCCGAGCGGUCGGCGUCCCCCAACUUCUUAGAGGGACAAGUGGCGUUCAGCCACCCGAGAUUGAGCAAUAACAGGUCUGUGAUGCCCUUAGAUGUCCGGGGCUGCACGCGCGCUACACUGACUGGCUCAGCGUGUGCCUACCCUACGCCGGCAGGCGCGGGUAACCCGUUGAACCCCAUUCGUGAUGGGGAUCGGGGAUUGCAAUUAUUCCCCAUGAACGAGGAAUUCCCAGUAAGUGCGGGUCAUAAGCUUGCGUUGAUUAAGUCCCUGCCCUUUGUACACACCGCCCGUCGCUACUACCGAUUGGAUGGUUUAGUGAGGCCCUCGGAUCGGCCCCGCCGGGGUCGGCCCACGGCCCUGGCGGAGCGCUGAGAAGACGGUCGAACUUGACUAUCUAGAGGAAGUAAAAGUCGUAACAAGGUUUCCGUAGGUGAACCUGCGGAAGGAUCAUUA
train_set component_1 6g4s_2 7wtw_2 3.2 2022-10-19 UACCUGGUUGAUCCUGCCAGUAGCAUAUGCUUGUCUCAAAGAUUAAGCCAUGCAUGUCUAAGUACGCACGGCCGGUACAGUGAAACUGCGAAUGGCUCAUUAAAUCAGUUAUGGUUCCUUUGGUCGCUCGCUCCUCUCCUACUUGGAUAACUGUGGUAAUUCUAGAGCUAAUACAUGCCGACGGGCGCUGACCCCCUUCGCGGGGGGGAUGCGUGCAUUUAUCAGAUCAAAACCAACCCGGUCAGCCCCUCUCCGGCCCCGGCCGGGGGGCGGGCGCCGGCGGCUUUGGUGACUCUAGAUAACCUCGGGCCGAUCGCACGCCCCCCGUGGCGGCGACGACCCAUUCGAACGUCUGCCCUAUCAACUUUCGAUGGUAGUCGCCGUGCCUACCAUGGUGACCACGGGUGACGGGGAAUCAGGGUUCGAUUCCGGAGAGGGAGCCUGAGAAACGGCUACCACAUCCAAGGAAGGCAGCAGGCGCGCAAAUUACCCACUCCCGACCCGGGGAGGUAGUGACGAAAAAUAACAAUACAGGACUCUUUCGAGGCCCUGUAAUUGGAAUGAGUCCACUUUAAAUCCUUUAACGAGGAUCCAUUGGAGGGCAAGUCUGGUGCCAGCAGCCGCGGUAAUUCCAGCUCCAAUAGCGUAUAUUAAAGUUGCUGCAGUUAAAAAGCUCGUAGUUGGAUCUUGGGAGCGGGCGGGCGGUCCGCCGCGAGGCGAGCCACCGCCCGUCCCCGCCCCUUGCCUCUCGGCGCCCCCUCGAUGCUCUUAGCUGAGUGUCCCGCGGGGCCCGAAGCGUUUACUUUGAAAAAAUUAGAGUGUUCAAAGCAGGCCCGAGCCGCCUGGAUACCGCAGCUAGGAAUAAUGGAAUAGGACCGCGGUUCUAUUUUGUUGGUUUUCGGAACUGAGGCCAUGAUUAAGAGGGACGGCCGGGGGCAUUCGUAUUGCGCCGCUAGAGGUGAAAUUCUUGGACCGGCGCAAGACGGACCAGAGCGAAAGCAUUUGCCAAGAAUGUUUUCAUUAAUCAAGAACGAAAGUCGGAGGUUCGAAGACGAUCAGAUACCGUCGUAGUUCCGACCAUAAACGAUGCCGACCGGCGAUGCGGCGGCGUUAUUCCCAUGACCCGCCGGGCAGCUUCCGGGAAACCAAAGUCUUUGGGUUCCGGGGGGAGUAUGGUUGCAAAGCUGAAACUUAAAGGAAUUGACGGAAGGGCACCACCAGGAGUGGAGCCUGCGGCUUAAUUUGACUCAACACGGGAAACCUCACCCGGCCCGGACACGGACAGGAUUGACAGAUUGAUAGCUCUUUCUCGAUUCCGUGGGUGGUGGUGCAUGGCCGUUCUUAGUUGGUGGAGCGAUUUGUCUGGUUAAUUCCGAUAACGAACGAGACUCUGGCAUGCUAACUAGUUACGCGACCCCCGAGCGGUCGGCGUCCCCCAACUUCUUAGAGGGACAAGUGGCGUUCAGCCACCCGAGAUUGAGCAAUAACAGGUCUGUGAUGCCCUUAGAUGUCCGGGGCUGCACGCGCGCUACACUGACUGGCUCAGCGUGUGCCUACCCUACGCCGGCAGGCGCGGGUAACCCGUUGAACCCCAUUCGUGAUGGGGAUCGGGGAUUGCAAUUAUUCCCCAUGAACGAGGAAUUCCCAGUAAGUGCGGGUCAUAAGCUUGCGUUGAUUAAGUCCCUGCCCUUUGUACACACCGCCCGUCGCUACUACCGAUUGGAUGGUUUAGUGAGGCCCUCGGAUCGGCCCCGCCGGGGUCGGCCCACGGCCCUGGCGGAGCGCUGAGAAGACGGUCGAACUUGACUAUCUAGAGGAAGUAAAAGUCGUAACAAGGUUUCCGUAGGUGAACCUGCGGAAGGAUCAUUAACGG
train_set component_1 6g4s_2 8ppk_2 2.98 2023-10-18 UACCUGGUUGAUCCUGCCAGUAGCAUAUGCUUGUCUCAAAGAUUAAGCCAUGCAUGUCUAAGUACGCACGGCCGGUACAGUGAAACUGCGAAUGGCUCAUUAAAUCAGUUAUGGUUCCUUUGGUCGCUCGCUCCUCUCCUACUUGGAUAACUGUGGUAAUUCUAGAGCUAAUACAUGCCGACGGGCGCUGACCCCCUUCGCGGGGGGGAUGCGUGCAUUUAUCAGAUCAAAACCAACCCGGUCAGCCCCUCUCCGGCCCCGGCCGGGGGGCGGGCGCCGGCGGCUUUGGUGACUCUAGAUAACCUCGGGCCGAUCGCACGCCCCCCGUGGCGGCGACGACCCAUUCGAACGUCUGCCCUAUCAACUUUCGAUGGUAGUCGCCGUGCCUACCAUGGUGACCACGGGUGACGGGGAAUCAGGGUUCGAUUCCGGAGAGGGAGCCUGAGAAACGGCUACCACAUCCAAGGAAGGCAGCAGGCGCGCAAAUUACCCACUCCCGACCCGGGGAGGUAGUGACGAAAAAUAACAAUACAGGACUCUUUCGAGGCCCUGUAAUUGGAAUGAGUCCACUUUAAAUCCUUUAACGAGGAUCCAUUGGAGGGCAAGUCUGGUGCCAGCAGCCGCGGUAAUUCCAGCUCCAAUAGCGUAUAUUAAAGUUGCUGCAGUUAAAAAGCUCGUAGUUGGAUCUUGGGAGCGGGCGGGCGGUCCGCCGCGAGGCGAGCCACCGCCCGUCCCCGCCCCUUGCCUCUCGGCGCCCCCUCGAUGCUCUUAGCUGAGUGUCCCGCGGGGCCCGAAGCGUUUACUUUGAAAAAAUUAGAGUGUUCAAAGCAGGCCCGAGCCGCCUGGAUACCGCAGCUAGGAAUAAUGGAAUAGGACCGCGGUUCUAUUUUGUUGGUUUUCGGAACUGAGGCCAUGAUUAAGAGGGACGGCCGGGGGCAUUCGUAUUGCGCCGCUAGAGGUGAAAUUCUUGGACCGGCGCAAGACGGACCAGAGCGAAAGCAUUUGCCAAGAAUGUUUUCAUUAAUCAAGAACGAAAGUCGGAGGUUCGAAGACGAUCAGAUACCGUCGUAGUUCCGACCAUAAACGAUGCCGACCGGCGAUGCGGCGGCGUUAUUCCCAUGACCCGCCGGGCAGCUUCCGGGAAACCAAAGUCUUUGGGUUCCGGGGGGAGUAUGGUUGCAAAGCUGAAACUUAAAGGAAUUGACGGAAGGGCACCACCAGGAGUGGAGCCUGCGGCUUAAUUUGACNCAACACGGGAAACCUCACCCGGCCCGGACACGGACAGGAUUGACAGAUUGAUAGCUCUUUCUCGAUUCCGUGGGUGGUGGUGCAUGGCNGUUCUUAGUUGGUGGAGCGAUUUGUCUGGUUAAUUCCGAUAACGAACGAGACUCUGGCAUGCUAACUAGUUACGCGACCCCCGAGCGGUCGGCGUCCCCCAACUUCUUAGAGGGACAAGUGGCGUUCAGCCACCCGAGAUUGAGCAAUAACAGGUCUGUGAUGCCCUUAGAUGUCCGGGGCUGCACGCGCGCUACACUGACUGGCUCAGCGUGUGCCUACCCUACGCCGGCAGGCGCGGGUAACCCGUUGAACCCCAUUCGUGAUGGGGAUCGGGGAUUGCAAUUAUUCCCCAUGAACGAGGAAUUCCCAGUAAGUGCGGGUCAUAAGCUUGCGUUGAUUAAGUCCCUGCCCUUUGUACACACCGCCCGUCGCUACUACCGAUUGGAUGGUUUAGUGAGGCCCUCGGAUCGGCCCCGCCGGGGUCGGCCCACGGCCCUGGCGGAGCGCUGAGAAGACGGUCGAACUUGACUAUCUAGAGGAAGUAAAAGUCGUAACAAGGUUUCNGUAGGUGAACCUGCGGAAGGAUCAUUA
train_set component_1 6g4s_2 8g5y_S2 2.29 2023-04-19 UACCUGGUUGAUCCUGCCAGUAGCAUAUGCUUGUCUCAAAGAUUAAGCCAUGCAUGUCUAAGUACGCACGGCCGGUACAGUGAAACUGCGAAUGGCUCAUUAAAUCAGUUAUGGUUCCUUUGGUCGCUCGCUCCUCUCCCACUUGGAUAACUGUGGUAAUUCUAGAGCUAAUACAUGCCGACGGGCGCUGACCCCCUUCGCGGGGGGGAUGCGUGCAUUUAUCAGAUCAAAACCAACCCGGUCAGCCCCUCUCCGGCCCCGGCCGGGGGGCGGGCGCCGGCGGCUUUGGUGACUCUAGAUAACCUCGGGCCGAUCGCACGCCCCCCGUGGCGGCGACGACCCAUUCGAACGUCUGCCCUAUCAACUUUCGAUGGUAGUCGCCGUGCCUACCAUGGUGACCACGGGUGACGGGGAAUCAGGGUUCGAUUCCGGAGAGGGAGCCUGAGAAACGGCUACCACAUCCAAGGAAGGCAGCAGGCGCGCAAAUUACCCACUCCCGACCCGGGGAGGUAGUGACGAAAAAUAACAAUACAGGACUCUUUCGAGGCCCUGUAAUUGGAAUGAGUCCACUUUAAAUCCUUUAACGAGGAUCCAUUGGAGGGCAAGUCUGGUGCCAGCAGCCGCGGUAAUUCCAGCUCCAAUAGCGUAUAUUAAAGUUGCUGCAGUUAAAAAGCUCGUAGUUGGAUCUUGGGAGCGGGCGGGCGGUCCGCCGCGAGGCGAGCCACCGCCCGUCCCCGCCCCUUGCCUCUCGGCGCCCCCUCGAUGCUCUUAGCUGAGUGUCCCGCGGGGCCCGAAGCGUUUACUUUGAAAAAAUUAGAGUGUUCAAAGCAGGCCCGAGCCGCCUGGAUACCGCAGCUAGGAAUAAUGGAAUAGGACCGCGGUUCUAUUUUGUUGGUUUUCGGAACUGAGGCCAUGAUUAAGAGGGACGGCCGGGGGCAUUCGUAUUGCGCCGCUAGAGGUGAAAUUCUUGGACCGGCGCAAGACGGACCAGAGCGAAAGCAUUUGCCAAGAAUGUUUUCAUUAAUCAAGAACGAAAGUCGGAGGUUCGAAGACGAUCAGAUACCGUCGUAGUUCCGACCAUAAACGAUGCCGACCGGCGAUGCGGCGGCGUUAUUCCCAUGACCCGCCGGGCAGCUUCCGGGAAACCAAAGUCUUUGGGUUCCGGGGGGAGUAUGGUUGCAAAGCUGAAACUUAAAGGAAUUGACGGAAGGGCACCACCAGGAGUGGAGCCUGCGGCUUAAUUUGACNCAACACGGGAAACCUCACCCGGCCCGGACACGGACAGGAUUGACAGAUUGAUAGCUCUUUCUCGAUUCCGUGGGUGGNGGUGCAUGGCNGUUCUUAGUUGGUGGAGCGAUUUGUCUGGUUAAUUCCGAUAACGAACGAGACUCUGGCAUGCUAACUAGUUACGCGACCCCCGAGCGGUCGGCGUCCCCCAACUUCUUAGAGGGACAAGUGGCGUUCAGCCACCCGAGAUUGAGCAAUAACAGGUCUGUGAUGCCCUUAGAUGUCCGGGGCUGCACGCGCGCUACACUGACUGGCUCAGCGUGUGCCUACCCUACGCCGGCAGGCGCGGGUAACCCGUUGAACCCCAUUCGUGAUGGGGAUCGGGGAUUGCAAUUAUUCCCCAUGAACGAGGAAUUCCCAGUAAGUGCGGGUCAUAAGCUUGCGUUGAUUAAGUCCCUGCCCUUUGUACACACCGCCCGUCGCUACUACCGAUUGGAUGGUUUAGUGAGGCCCUCGGAUCGGCCCCGCCGGGGUCGGCCCACGGCCCUGGCGGAGCGCUGAGAAGACGGUCGAACUUGACUAUCUAGAGGAAGUAAAAGUCGUAACAAGGUUUCNGUAGGUGAACCUGCGGAAGGAUCAUUA
train_set component_1 6g4s_2 6zxe_2 3.0 2020-12-02 UACCUGGUUGAUCCUGCCAGUAGCAUAUGCUUGUCUCAAAGAUUAAGCCAUGCAUGUCUAAGUACGCACGGCCGGUACAGUGAAACUGCGAAUGGCUCAUUAAAUCAGUUAUGGUUCCUUUGGUCGCUCGCUCCUCUCCUACUUGGAUAACUGUGGUAAUUCUAGAGCUAAUACAUGCCGACGGGCGCUGACCCCCUUCGCGGGGGGGAUGCGUGCAUUUAUCAGAUCAAAACCAACCCGGUCAGCCCCUCUCCGGCCCCGGCCGGGGGGCGGGCGCCGGCGGCUUUGGUGACUCUAGAUAACCUCGGGCCGAUCGCACGCCCCCCGUGGCGGCGACGACCCAUUCGAACGUCUGCCCUAUCAACUUUCGAUGGUAGUCGCCGUGCCUACCAUGGUGACCACGGGUGACGGGGAAUCAGGGUUCGAUUCCGGAGAGGGAGCCUGAGAAACGGCUACCACAUCCAAGGAAGGCAGCAGGCGCGCAAAUUACCCACUCCCGACCCGGGGAGGUAGUGACGAAAAAUAACAAUACAGGACUCUUUCGAGGCCCUGUAAUUGGAAUGAGUCCACUUUAAAUCCUUUAACGAGGAUCCAUUGGAGGGCAAGUCUGGUGCCAGCAGCCGCGGUAAUUCCAGCUCCAAUAGCGUAUAUUAAAGUUGCUGCAGUUAAAAAGCUCGUAGUUGGAUCUUGGGAGCGGGCGGGCGGUCCGCCGCGAGGCGAGCCACCGCCCGUCCCCGCCCCUUGCCUCUCGGCGCCCCCUCGAUGCUCUUAGCUGAGUGUCCCGCGGGGCCCGAAGCGUUUACUUUGAAAAAAUUAGAGUGUUCAAAGCAGGCCCGAGCCGCCUGGAUACCGCAGCUAGGAAUAAUGGAAUAGGACCGCGGUUCUAUUUUGUUGGUUUUCGGAACUGAGGCCAUGAUUAAGAGGGACGGCCGGGGGCAUUCGUAUUGCGCCGCUAGAGGUGAAAUUCUUGGACCGGCGCAAGACGGACCAGAGCGAAAGCAUUUGCCAAGAAUGUUUUCAUUAAUCAAGAACGAAAGUCGGAGGUUCGAAGACGAUCAGAUACCGUCGUAGUUCCGACCAUAAACGAUGCCGACCGGCGAUGCGGCGGCGUUAUUCCCAUGACCCGCCGGGCAGCUUCCGGGAAACCAAAGUCUUUGGGUUCCGGGGGGAGUAUGGUUGCAAAGCUGAAACUUAAAGGAAUUGACGGAAGGGCACCACCAGGAGUGGAGCCUGCGGCUUAAUUUGACUCAACACGGGAAACCUCACCCGGCCCGGACACGGACAGGAUUGACAGAUUGAUAGCUCUUUCUCGAUUCCGUGGGUGGUGGUGCAUGGCCGUUCUUAGUUGGUGGAGCGAUUUGUCUGGUUAAUUCCGAUAACGAACGAGACUCUGGCAUGCUAACUAGUUACGCGACCCCCGAGCGGUCGGCGUCCCCCAACUUCUUAGAGGGACAAGUGGCGUUCAGCCACCCGAGAUUGAGCAAUAACAGGUCUGUGAUGCCCUUAGAUGUCCGGGGCUGCACGCGCGCUACACUGACUGGCUCAGCGUGUGCCUACCCUACGCCGGCAGGCGCGGGUAACCCGUUGAACCCCAUUCGUGAUGGGGAUCGGGGAUUGCAAUUAUUCCCCAUGAACGAGGAAUUCCCAGUAAGUGCGGGUCAUAAGCUUGCGUUGAUUAAGUCCCUGCCCUUUGUACACACCGCCCGUCGCUACUACCGAUUGGAUGGUUUAGUGAGGCCCUCGGAUCGGCCCCGCCGGGGUCGGCCCACGGCCCUGGCGGAGCGCUGAGAAGACGGUCGAACUUGACUAUCUAGAGGAAGUAAAAGUCGUAACAAGGUUUCCGUAGGUGAACCUGCGGAAGGAUCAUUAACGG
train_set component_1 6g4s_2 6ybs_A 3.1 2020-09-16 UACCUGGUUGAUCCUGCCAGUAGCAUAUGCUUGUCUCAAAGAUUAAGCCAUGCAUGUCUGAGUACGCACGGCCGGUACAGUGAAACUGCGAAUGGCUCAUUAAAUCAGUUAUGGUUCCUUUGGUCGCUCGCUCCUCUCCUACUUGGAUAACUGUGGUAAUUCUAGAGCUAAUACAUGCCGACGGGCGCUGACCCCCUUCGCGGGGGGGAUGCGUGCAUUUAUCAGAUCAAAACCAACCCGGUCAGCCCCUCUCCGGCCCCGGCCGGGGGGCGGGCGCCGGCGGCUUUGGUGACUCUAGAUAACCUCGGGCCGAUCGCACGCCCCCCGUGGCGGCGACGACCCAUUCGAACGUCUGCCCUAUCAACUUUCGAUGGUAGUCGCCGUGCCUACCAUGGUGACCACGGGUGACGGGGAAUCAGGGUUCGAUUCCGGAGAGGGAGCCUGAGAAACGGCUACCACAUCCAAGGAAGGCAGCAGGCGCGCAAAUUACCCACUCCCGACCCGGGGAGGUAGUGACGAAAAAUAACAAUACAGGACUCUUUCGAGGCCCUGUAAUUGGAAUGAGUCCACUUUAAAUCCUUUAACGAGGAUCCAUUGGAGGGCAAGUCUGGUGCCAGCAGCCGCGGUAAUUCCAGCUCCAAUAGCGUAUAUUAAAGUUGCUGCAGUUAAAAAGCUCGUAGUUGGAUCUUGGGAGCGGGCGGGCGGUCCGCCGCGAGGCGAGCCACCGCCCGUCCCCGCCCCUUGCCUCUCGGCGCCCCCUCGAUGCUCUUAGCUGAGUGUCCCGCGGGGCCCGAAGCGUUUACUUUGAAAAAAUUAGAGUGUUCAAAGCAGGCCCGAGCCGCCUGGAUACCGCAGCUAGGAAUAAUGGAAUAGGACCGCGGUUCUAUUUUGUUGGUUUUCGGAACUGAGGCCAUGAUUAAGAGGGACGGCCGGGGGCAUUCGUAUUGCGCCGCUAGAGGUGAAAUUCUUGGACCGGCGCAAGACGGACCAGAGCGAAAGCAUUUGCCAAGAAUGUUUUCAUUAAUCAAGAACGAAAGUCGGAGGUUCGAAGACGAUCAGAUACCGUCGUAGUUCCGACCAUAAACGAUGCCGACCGGCGAUGCGGCGGCGUUAUUCCCAUGACCCGCCGGGCAGCUUCCGGGAAACCAAAGUCUUUGGGUUCCGGGGGGAGUAUGGUUGCAAAGCUGAAACUUAAAGGAAUUGACGGAAGGGCACCACCAGGAGUGGAGCCUGCGGCUUAAUUUGACUCAACACGGGAAACCUCACCCGGCCCGGACACGGACAGGAUUGACAGAUUGAUAGCUCUUUCUCGAUUCCGUGGGUGGUGGUGCAUGGCCGUUCUUAGUUGGUGGAGCGAUUUGUCUGGUUAAUUCCGAUAACGAACGAGACUCUGGCAUGCUAACUAGUUACGCGACCCCCGAGCGGUCGGCGUCCCCCAACUUCUUAGAGGGACAAGUGGCGUUCAGCCACCCGAGAUUGAGCAAUAACAGGUCUGUGAUGCCCUUAGAUGUCCGGGGCUGCACGCGCGCUACACUGACUGGCUCAGCGUGUGCCUACCCUACGCCGGCAGGCGCGGGUAACCCGUUGAACCCCAUUCGUGAUGGGGAUCGGGGAUUGCAAUUAUUCCCCAUGAACGAGGAAUUCCCAGUAAGUGCGGGUCAUAAGCUUGCGUUGAUUAAGUCCCUGCCCUUUGUACACACCGCCCGUCGCUACUACCGAUUGGAUGGUUUAGUGAGGCCCUCGGAUCGGCCCCGCCGGGGUCGGCCCACGGCCCUGGCGGAGCGCUGAGAAGACGGUCGAACUUGACUAUCUAGAGGAAGUAAAAGUCGUAACAAGGUUUCCGUAGGUGAACCUGCGGAAGGAUCAUUA
train_set component_1 6g4s_2 8jdm_w 2.67 2023-12-06 UACCUGGUUGAUCCUGCCAGUAGCAUAUGCUUGUCUCAAAGAUUAAGCCAUGCAUGUCUAAGUACGCACGGCCGGUACAGUGAAACUGCGAAUGGCUCAUUAAAUCAGUUAUGGUUCCUUUGGUCGCUCGCUCCUCUCCCACUUGGAUAACUGUGGUAAUUCUAGAGCUAAUACAUGCCGACGGGCGCUGACCCCCUUCGCGGGGGGGAUGCGUGCAUUUAUCAGAUCAAAACCAACCCGGUCAGCCCCUCUCCGGCCCCGGCCGGGGGGCGGGCGCCGGCGGCUUUGGUGACUCUAGAUAACCUCGGGCCGAUCGCACGCCCCCCGUGGCGGCGACGACCCAUUCGAACGUCUGCCCUAUCAACUUUCGAUGGUAGUCGCCGUGCCUACCAUGGUGACCACGGGUGACGGGGAAUCAGGGUUCGAUUCCGGAGAGGGAGCCUGAGAAACGGCUACCACAUCCAAGGAAGGCAGCAGGCGCGCAAAUUACCCACUCCCGACCCGGGGAGGUAGUGACGAAAAAUAACAAUACAGGACUCUUUCGAGGCCCUGUAAUUGGAAUGAGUCCACUUUAAAUCCUUCCGCGAGGAUCCAUUGGAGGGCAAGUCUGGUGCCAGCAGCCGCGGUAAUUCCAGCUCCAAUAGCGUAUAUUAAAGUUGCUGCAGUUAAAAAGCUCGUAGUUGGAUCUUGGGAGCGGGCGGGCGGUCCGCCGCGAGGCGAGCCACCGCCCGUCCCCGCCCCUUGCCUCUCGGCGCCCCCUCGAUGCUCUUAGCUGAGUGUCCCGCGGGGCCCGAAGCAUUUACUUUGAAAAAAUUAGAGUGUUCAAAGCAGGCCCGAGCCGCCUGGAUACCGCAGCUAGGAAUAAUGGAAUAGGACCGCGGUUCUAUUUUGUUGGUUUUCGGAACUGAGGCCAUGAUUAAGAGGGACGGCCGGGGGCAUUCGUAUUGCGCCGCUAGAGGUGAAAUUCUUGGACCGGCGCAAGACGGACCAGAGCGAAAGCAUUUGCCAAGAAUGUUUUCAUUAAUCAAGAACGAAAGUCGGAGGUUCGAAGACGAUCAGAUACCGUCGUAGUUCCGACCAUAAACGAUGCCGACUGGCGAUGCGGCGGCGUUAUUCCCAUGACCCGCCGGGCAGCUUCCGGGAAACCAAAGUCUUUGGGUUCCGGGGGGAGUAUGGUUGCAAAGCUGAAACUUAAAGGAAUUGACGGAAGGGCACCACCAGGAGUGGAGCCUGCGGCUUAAUUUGACNCAACACGGGAAACCUCACCCGGCCCGGACACGGACAGGAUUGACAGAUUGAUAGCUCUUUCUCGAUUCCGUGGGUGGUGGUGCAUGGCNGUUCUUAGUUGGUGGAGCGAUUUGUCUGGUUAAUUCCGAUAACGAACGAGACUCUGGCAUGCUAACUAGUUACGCGACCCCCGAGCGGUCGGCGUCCCCCAACUUCUUAGAGGGACAAGUGGCGUUCAGCCACCCGAGAUUGAGCAAUAACAGGUCUGUGAUGCCCUUAGAUGUCCGGGGCUGCACGCGCGCUACACUGACUGGCUCAGCGUGUGCCUACCCUACGCCGGCAGGCGCGGGUAACCCGUUGAACCCCAUUCGUGAUGGGGAUCGGGGAUUGCAAUUAUUCCCCAUGAACGAGGAAUUCCCAGUAAGUGCGGGUCAUAAGCUUGCGUUGAUUAAGUCCCUGCCCUUUGUACACACCGCCCGUCGCUACUACCGAUUGGAUGGUUUAGUGAGGCCCUCGGAUCGGCCCCGCCGGGGUCGGCCCACGGCCCUGGCGGAGCGCUGAGAAGACGGUCGAACUUGACUAUCUAGAGGAAGUAAAAGUCGUAACAAGGUUUCNGUAGGUGAACCUGCGGAAGGAUCAUUA
train_set component_1 6g4s_2 6y2l_S2 3.0 2020-04-15 UACCUGGUUGAUCCUGCCAGUAGCAUAUGCUUGUCUCAAAGAUUAAGCCAUGCAUGUCUAAGUACGCACGGCCGGUACAGUGAAACUGCGAAUGGCUCAUUAAAUCAGUUAUGGUUCCUUUGGUCGCUCGCUCCUCUCCCACUUGGAUAACUGUGGUAAUUCUAGAGCUAAUACAUGCCGACGGGCGCUGACCCCCUUCGCGGGGGGGAUGCGUGCAUUUAUCAGAUCAAAACCAACCCGGUCAGCCCCUCUCCGGCCCCGGCCGGGGGGCGGGCGCCGGCGGCUUUGGUGACUCUAGAUAACCUCGGGCCGAUCGCACGCCCCCCGUGGCGGCGACGACCCAUUCGAACGUCUGCCCUAUCAACUUUCGAUGGUAGUCGCCGUGCCUACCAUGGUGACCACGGGUGACGGGGAAUCAGGGUUCGAUUCCGGAGAGGGAGCCUGAGAAACGGCUACCACAUCCAAGGAAGGCAGCAGGCGCGCAAAUUACCCACUCCCGACCCGGGGAGGUAGUGACGAAAAAUAACAAUACAGGACUCUUUCGAGGCCCUGUAAUUGGAAUGAGUCCACUUUAAAUCCUUCCGCGAGGAUCCAUUGGAGGGCAAGUCUGGUGCCAGCAGCCGCGGUAAUUCCAGCUCCAAUAGCGUAUAUUAAAGUUGCUGCAGUUAAAAAGCUCGUAGUUGGAUCUUGGGAGCGGGCGGGCGGUCCGCCGCGAGGCGAGCCACCGCCCGUCCCCGCCCCUUGCCUCUCGGCGCCCCCUCGAUGCUCUUAGCUGAGUGUCCCGCGGGGCCCGAAGCAUUUACUUUGAAAAAAUUAGAGUGUUCAAAGCAGGCCCGAGCCGCCUGGAUACCGCAGCUAGGAAUAAUGGAAUAGGACCGCGGUUCUAUUUUGUUGGUUUUCGGAACUGAGGCCAUGAUUAAGAGGGACGGCCGGGGGCAUUCGUAUUGCGCCGCUAGAGGUGAAAUUCUUGGACCGGCGCAAGACGGACCAGAGCGAAAGCAUUUGCCAAGAAUGUUUUCAUUAAUCAAGAACGAAAGUCGGAGGUUCGAAGACGAUCAGAUACCGUCGUAGUUCCGACCAUAAACGAUGCCGACUGGCGAUGCGGCGGCGUUAUUCCCAUGACCCGCCGGGCAGCUUCCGGGAAACCAAAGUCUUUGGGUUCCGGGGGGAGUAUGGUUGCAAAGCUGAAACUUAAAGGAAUUGACGGAAGGGCACCACCAGGAGUGGAGCCUGCGGCUUAAUUUGACUCAACACGGGAAACCUCACCCGGCCCGGACACGGACAGGAUUGACAGAUUGAUAGCUCUUUCUCGAUUCCGUGGGUGGUGGUGCAUGGCCGUUCUUAGUUGGUGGAGCGAUUUGUCUGGUUAAUUCCGAUAACGAACGAGACUCUGGCAUGCUAACUAGUUACGCGACCCCCGAGCGGUCGGCGUCCCCCAACUUCUUAGAGGGACAAGUGGCGUUCAGCCACCCGAGAUUGAGCAAUAACAGGUCUGUGAUGCCCUUAGAUGUCCGGGGCUGCACGCGCGCUACACUGACUGGCUCAGCGUGUGCCUACCCUACGCCGGCAGGCGCGGGUAACCCGUUGAACCCCAUUCGUGAUGGGGAUCGGGGAUUGCAAUUAUUCCCCAUGAACGAGGAAUUCCCAGUAAGUGCGGGUCAUAAGCUUGCGUUGAUUAAGUCCCUGCCCUUUGUACACACCGCCCGUCGCUACUACCGAUUGGAUGGUUUAGUGAGGCCCUCGGAUCGGCCCCGCCGGGGUCGGCCCACGGCCCUGGCGGAGCGCUGAGAAGACGGUCGAACUUGACUAUCUAGAGGAAGUAAAAGUCGUAACAAGGUUUCCGUAGGUGAACCUGCGGAAGGAUCAUUA
train_set component_1 6g4s_2 7mqa_L1 2.7 2021-09-22 UACCUGGUUGAUCCUGCCAGUAGCAUAUGCUUGUCUCAAAGAUUAAGCCAUGCAUGUCUAAGUACGCACGGCCGGUACAGUGAAACUGCGAAUGGCUCAUUAAAUCAGUUAUGGUUCCUUUGGUCGCUCGCUCCUCUCCUACUUGGAUAACUGUGGUAAUUCUAGAGCUAAUACAUGCCGACGGGCGCUGACCCCCUUCGCGGGGGGGAUGCGUGCAUUUAUCAGAUCAAAACCAACCCGGUCAGCCCCUCUCCGGCCCCGGCCGGGGGGCGGGCGCCGGCGGCUUUGGUGACUCUAGAUAACCUCGGGCCGAUCGCACGCCCCCCGUGGCGGCGACGACCCAUUCGAACGUCUGCCCUAUCAACUUUCGAUGGUAGUCGCCGUGCCUACCAUGGUGACCACGGGUGACGGGGAAUCAGGGUUCGAUUCCGGAGAGGGAGCCUGAGAAACGGCUACCACAUCCAAGGAAGGCAGCAGGCGCGCAAAUUACCCACUCCCGACCCGGGGAGGUAGUGACGAAAAAUAACAAUACAGGACUCUUUCGAGGCCCUGUAAUUGGAAUGAGUCCACUUUAAAUCCUUUAACGAGGAUCCAUUGGAGGGCAAGUCUGGUGCCAGCAGCCGCGGUAAUUCCAGCUCCAAUAGCGUAUAUUAAAGUUGCUGCAGUUAAAAAGCUCGUAGUUGGAUCUUGGGAGCGGGCGGGCGGUCCGCCGCGAGGCGAGCCACCGCCCGUCCCCGCCCCUUGCCUCUCGGCGCCCCCUCGAUGCUCUUAGCUGAGUGUCCCGCGGGGCCCGAAGCGUUUACUUUGAAAAAAUUAGAGUGUUCAAAGCAGGCCCGAGCCGCCUGGAUACCGCAGCUAGGAAUAAUGGAAUAGGACCGCGGUUCUAUUUUGUUGGUUUUCGGAACUGAGGCCAUGAUUAAGAGGGACGGCCGGGGGCAUUCGUAUUGCGCCGCUAGAGGUGAAAUUCUUGGACCGGCGCAAGACGGACCAGAGCGAAAGCAUUUGCCAAGAAUGUUUUCAUUAAUCAAGAACGAAAGUCGGAGGUUCGAAGACGAUCAGAUACCGUCGUAGUUCCGACCAUAAACGAUGCCGACCGGCGAUGCGGCGGCGUUAUUCCCAUGACCCGCCGGGCAGCUUCCGGGAAACCAAAGUCUUUGGGUUCCGGGGGGAGUAUGGUUGCAAAGCUGAAACUUAAAGGAAUUGACGGAAGGGCACCACCAGGAGUGGAGCCUGCGGCUUAAUUUGACUCAACACGGGAAACCUCACCCGGCCCGGACACGGACAGGAUUGACAGAUUGAUAGCUCUUUCUCGAUUCCGUGGGUGGUGGUGCAUGGCCGUUCUUAGUUGGUGGAGCGAUUUGUCUGGUUAAUUCCGAUAACGAACGAGACUCUGGCAUGCUAACUAGUUACGCGACCCCCGAGCGGUCGGCGUCCCCCAACUUCUUAGAGGGACAAGUGGCGUUCAGCCACCCGAGAUUGAGCAAUAACAGGUCUGUGAUGCCCUUAGAUGUCCGGGGCUGCACGCGCGCUACACUGACUGGCUCAGCGUGUGCCUACCCUACGCCGGCAGGCGCGGGUAACCCGUUGAACCCCAUUCGUGAUGGGGAUCGGGGAUUGCAAUUAUUCCCCAUGAACGAGGAAUUCCCAGUAAGUGCGGGUCAUAAGCUUGCGUUGAUUAAGUCCCUGCCCUUUGUACACACCGCCCGUCGCUACUACCGAUUGGAUGGUUUAGUGAGGCCCUCGGAUCGGCCCCGCCGGGGUCGGCCCACGGCCCUGGCGGAGCGCUGAGAAGACGGUCGAACUUGACUAUCUAGAGGAAGUAAAAGUCGUAACAAGGUUUCNGUAGGUGAACCUGCGGAAGGAUCAUUAACG
train_set component_1 6g4s_2 7wtv_2 3.5 2022-10-19 UACCUGGUUGAUCCUGCCAGUAGCAUAUGCUUGUCUCAAAGAUUAAGCCAUGCAUGUCUAAGUACGCACGGCCGGUACAGUGAAACUGCGAAUGGCUCAUUAAAUCAGUUAUGGUUCCUUUGGUCGCUCGCUCCUCUCCUACUUGGAUAACUGUGGUAAUUCUAGAGCUAAUACAUGCCGACGGGCGCUGACCCCCUUCGCGGGGGGGAUGCGUGCAUUUAUCAGAUCAAAACCAACCCGGUCAGCCCCUCUCCGGCCCCGGCCGGGGGGCGGGCGCCGGCGGCUUUGGUGACUCUAGAUAACCUCGGGCCGAUCGCACGCCCCCCGUGGCGGCGACGACCCAUUCGAACGUCUGCCCUAUCAACUUUCGAUGGUAGUCGCCGUGCCUACCAUGGUGACCACGGGUGACGGGGAAUCAGGGUUCGAUUCCGGAGAGGGAGCCUGAGAAACGGCUACCACAUCCAAGGAAGGCAGCAGGCGCGCAAAUUACCCACUCCCGACCCGGGGAGGUAGUGACGAAAAAUAACAAUACAGGACUCUUUCGAGGCCCUGUAAUUGGAAUGAGUCCACUUUAAAUCCUUUAACGAGGAUCCAUUGGAGGGCAAGUCUGGUGCCAGCAGCCGCGGUAAUUCCAGCUCCAAUAGCGUAUAUUAAAGUUGCUGCAGUUAAAAAGCUCGUAGUUGGAUCUUGGGAGCGGGCGGGCGGUCCGCCGCGAGGCGAGCCACCGCCCGUCCCCGCCCCUUGCCUCUCGGCGCCCCCUCGAUGCUCUUAGCUGAGUGUCCCGCGGGGCCCGAAGCGUUUACUUUGAAAAAAUUAGAGUGUUCAAAGCAGGCCCGAGCCGCCUGGAUACCGCAGCUAGGAAUAAUGGAAUAGGACCGCGGUUCUAUUUUGUUGGUUUUCGGAACUGAGGCCAUGAUUAAGAGGGACGGCCGGGGGCAUUCGUAUUGCGCCGCUAGAGGUGAAAUUCUUGGACCGGCGCAAGACGGACCAGAGCGAAAGCAUUUGCCAAGAAUGUUUUCAUUAAUCAAGAACGAAAGUCGGAGGUUCGAAGACGAUCAGAUACCGUCGUAGUUCCGACCAUAAACGAUGCCGACCGGCGAUGCGGCGGCGUUAUUCCCAUGACCCGCCGGGCAGCUUCCGGGAAACCAAAGUCUUUGGGUUCCGGGGGGAGUAUGGUUGCAAAGCUGAAACUUAAAGGAAUUGACGGAAGGGCACCACCAGGAGUGGAGCCUGCGGCUUAAUUUGACUCAACACGGGAAACCUCACCCGGCCCGGACACGGACAGGAUUGACAGAUUGAUAGCUCUUUCUCGAUUCCGUGGGUGGUGGUGCAUGGCCGUUCUUAGUUGGUGGAGCGAUUUGUCUGGUUAAUUCCGAUAACGAACGAGACUCUGGCAUGCUAACUAGUUACGCGACCCCCGAGCGGUCGGCGUCCCCCAACUUCUUAGAGGGACAAGUGGCGUUCAGCCACCCGAGAUUGAGCAAUAACAGGUCUGUGAUGCCCUUAGAUGUCCGGGGCUGCACGCGCGCUACACUGACUGGCUCAGCGUGUGCCUACCCUACGCCGGCAGGCGCGGGUAACCCGUUGAACCCCAUUCGUGAUGGGGAUCGGGGAUUGCAAUUAUUCCCCAUGAACGAGGAAUUCCCAGUAAGUGCGGGUCAUAAGCUUGCGUUGAUUAAGUCCCUGCCCUUUGUACACACCGCCCGUCGCUACUACCGAUUGGAUGGUUUAGUGAGGCCCUCGGAUCGGCCCCGCCGGGGUCGGCCCACGGCCCUGGCGGAGCGCUGAGAAGACGGUCGAACUUGACUAUCUAGAGGAAGUAAAAGUCGUAACAAGGUUUCCGUAGGUGAACCUGCGGAAGGAUCAUUAACGG
train_set component_1 6g4s_2 6zol_2 2.8 2020-07-22 UACCUGGUUGAUCCUGCCAGUAGCAUAUGCUUGUCUCAAAGAUUAAGCCAUGCAUGUCUAAGUACGCACGGCCGGUACAGUGAAACUGCGAAUGGCUCAUUAAAUCAGUUAUGGUUCCUUUGGUCGCUCGCUCCUCUCCUACUUGGAUAACUGUGGUAAUUCUAGAGCUAAUACAUGCCGACGGGCGCUGACCCCCUUCGCGGGGGGGAUGCGUGCAUUUAUCAGAUCAAAACCAACCCGGUCAGCCCCUCUCCGGCCCCGGCCGGGGGGCGGGCGCCGGCGGCUUUGGUGACUCUAGAUAACCUCGGGCCGAUCGCACGCCCCCCGUGGCGGCGACGACCCAUUCGAACGUCUGCCCUAUCAACUUUCGAUGGUAGUCGCCGUGCCUACCAUGGUGACCACGGGUGACGGGGAAUCAGGGUUCGAUUCCGGAGAGGGAGCCUGAGAAACGGCUACCACAUCCAAGGAAGGCAGCAGGCGCGCAAAUUACCCACUCCCGACCCGGGGAGGUAGUGACGAAAAAUAACAAUACAGGACUCUUUCGAGGCCCUGUAAUUGGAAUGAGUCCACUUUAAAUCCUUUAACGAGGAUCCAUUGGAGGGCAAGUCUGGUGCCAGCAGCCGCGGUAAUUCCAGCUCCAAUAGCGUAUAUUAAAGUUGCUGCAGUUAAAAAGCUCGUAGUUGGAUCUUGGGAGCGGGCGGGCGGUCCGCCGCGAGGCGAGCCACCGCCCGUCCCCGCCCCUUGCCUCUCGGCGCCCCCUCGAUGCUCUUAGCUGAGUGUCCCGCGGGGCCCGAAGCGUUUACUUUGAAAAAAUUAGAGUGUUCAAAGCAGGCCCGAGCCGCCUGGAUACCGCAGCUAGGAAUAAUGGAAUAGGACCGCGGUUCUAUUUUGUUGGUUUUCGGAACUGAGGCCAUGAUUAAGAGGGACGGCCGGGGGCAUUCGUAUUGCGCCGCUAGAGGUGAAAUUCUUGGACCGGCGCAAGACGGACCAGAGCGAAAGCAUUUGCCAAGAAUGUUUUCAUUAAUCAAGAACGAAAGUCGGAGGUUCGAAGACGAUCAGAUACCGUCGUAGUUCCGACCAUAAACGAUGCCGACCGGCGAUGCGGCGGCGUUAUUCCCAUGACCCGCCGGGCAGCUUCCGGGAAACCAAAGUCUUUGGGUUCCGGGGGGAGUAUGGUUGCAAAGCUGAAACUUAAAGGAAUUGACGGAAGGGCACCACCAGGAGUGGAGCCUGCGGCUUAAUUUGACUCAACACGGGAAACCUCACCCGGCCCGGACACGGACAGGAUUGACAGAUUGAUAGCUCUUUCUCGAUUCCGUGGGUGGUGGUGCAUGGCCGUUCUUAGUUGGUGGAGCGAUUUGUCUGGUUAAUUCCGAUAACGAACGAGACUCUGGCAUGCUAACUAGUUACGCGACCCCCGAGCGGUCGGCGUCCCCCAACUUCUUAGAGGGACAAGUGGCGUUCAGCCACCCGAGAUUGAGCAAUAACAGGUCUGUGAUGCCCUUAGAUGUCCGGGGCUGCACGCGCGCUACACUGACUGGCUCAGCGUGUGCCUACCCUACGCCGGCAGGCGCGGGUAACCCGUUGAACCCCAUUCGUGAUGGGGAUCGGGGAUUGCAAUUAUUCCCCAUGAACGAGGAAUUCCCAGUAAGUGCGGGUCAUAAGCUUGCGUUGAUUAAGUCCCUGCCCUUUGUACACACCGCCCGUCGCUACUACCGAUUGGAUGGUUUAGUGAGGCCCUCGGAUCGGCCCCGCCGGGGUCGGCCCACGGCCCUGGCGGAGCGCUGAGAAGACGGUCGAACUUGACUAUCUAGAGGAAGUAAAAGUCGUAACAAGGUUUCCGUAGGUGAACCUGCGGAAGGAUCAUUA
train_set component_1 6g4s_2 6hcm_A1 6.8 2018-10-17 UACCUGGUUGAUCCUGCCAGUAGCAUAUGCUUGUCUCAAAGAUUAAGCCAUGCAUGUCUAAGUACGCACGGCCGGUACAGUGAAACUGCGAAUGGCUCAUUAAAUCAGUUAUGGUUCCUUUGGUCGCUCGCUCCUCUCCUACUUGGAUAACUGUGGUAAUUCUAGAGCUAAUACAUGCCGACGGGCGCUGACCCCCUUCGCGGGGGGGAUGCGUGCAUUUAUCAGAUCAAAACCAACCCGGUCAGCCCCUCUCCGGCCCCGGCCGGGGGGCGGGCGCCGGCGGCUUUGGUGACUCUAGAUAACCUCGGGCCGAUCGCACGCCCCCCGUGGCGGCGACGACCCAUUCGAACGUCUGCCCUAUCAACUUUCGAUGGUAGUCGCCGUGCCUACCAUGGUGACCACGGGUGACGGGGAAUCAGGGUUCGAUUCCGGAGAGGGAGCCUGAGAAACGGCUACCACAUCCAAGGAAGGCAGCAGGCGCGCAAAUUACCCACUCCCGACCCGGGGAGGUAGUGACGAAAAAUAACAAUACAGGACUCUUUCGAGGCCCUGUAAUUGGAAUGAGUCCACUUUAAAUCCUUUAACGAGGAUCCAUUGGAGGGCAAGUCUGGUGCCAGCAGCCGCGGUAAUUCCAGCUCCAAUAGCGUAUAUUAAAGUUGCUGCAGUUAAAAAGCUCGUAGUUGGAUCUUGGGAGCGGGCGGGCGGUCCGCCGCGAGGCGAGCCACCGCCCGUCCCCGCCCCUUGCCUCUCGGCGCCCCCUCGAUGCUCUUAGCUGAGUGUCCCGCGGGGCCCGAAGCGUUUACUUUGAAAAAAUUAGAGUGUUCAAAGCAGGCCCGAGCCGCCUGGAUACCGCAGCUAGGAAUAAUGGAAUAGGACCGCGGUUCUAUUUUGUUGGUUUUCGGAACUGAGGCCAUGAUUAAGAGGGACGGCCGGGGGCAUUCGUAUUGCGCCGCUAGAGGUGAAAUUCUUGGACCGGCGCAAGACGGACCAGAGCGAAAGCAUUUGCCAAGAAUGUUUUCAUUAAUCAAGAACGAAAGUCGGAGGUUCGAAGACGAUCAGAUACCGUCGUAGUUCCGACCAUAAACGAUGCCGACUGGCGAUGCGGCGGCGUUAUUCCCAUGACCCGCCGGGCAGCUUCCGGGAAACCAAAGUCUUUGGGUUCCGGGGGGAGUAUGGUUGCAAAGCUGAAACUUAAAGGAAUUGACGGAAGGGCACCACCAGGAGUGGAGCCUGCGGCUUAAUUUGACUCAACACGGGAAACCUCACCCGGCCCGGACACGGACAGGAUUGACAGAUUGAUAGCUCUUUCUCGAUUCCGUGGGUGGUGGUGCAUGGCCGUUCUUAGUUGGUGGAGCGAUUUGUCUGGUUAAUUCCGAUAACGAACGAGACUCUGGCAUGCUAACUAGUUACGCGACCCCCGAGCGGUCGGCGUCCCCCAACUUCUUAGAGGGACAAGUGGCGUUCAGCCACCCGAGAUUGAGCAAUAACAGGUCUGUGAUGCCCUUAGAUGUCCGGGGCUGCACGCGCGCUACACUGACUGGCUCAGCGUGUGCCUACCCUACGCCGGCAGGCGCGGGUAACCCGUUGAACCCCAUUCGUGAUGGGGAUCGGGGAUUGCAAUUAUUCCCCAUGAACGAGGAAUUCCCAGUAAGUGCGGGUCAUAAGCUUGCGUUGAUUAAGUCCCUGCCCUUUGUACACACCGCCCGUCGCUACUACCGAUUGGAUGGUUUAGUGAGGCCCUCGGAUCGGCCCCGCCGGGGUCGGCCCACGGCCCUGGCGGAGCGCUGAGAAGACGGUCGAACUUGACUAUCUAGAGGAAGUAAAAGUCGUAACAAGGUUUCCGUAGGUGAACCUGCGGAAGGAUCAUUA
train_set component_1 6g4s_2 5aj0_B1 3.5 2015-05-20 UACCUGGUUGAUCCUGCCAGUAGCAUAUGCUUGUCUCAAAGAUUAAGCCAUGCAUGUCUAAGUACGCACGGCCGGUACAGUGAAACUGCGAAUGGCUCAUUAAAUCAGUUAUGGUUCCUUUGGUCGCUCGCUCCUCUCCCACUUGGAUAACUGUGGUAAUUCUAGAGCUAAUACAUGCCGACGGGCGCUGACCCCCUUCGCGGGGGGGAUGCGUGCAUUUAUCAGAUCAAAACCAACCCGGUCAGCCCCUCUCCGGCCCCGGCCGGGGGGCGGGCGCCGGCGGCUUUGGUGACUCUAGAUAACCUCGGGCCGAUCGCACGCCCCCCGUGGCGGCGACGACCCAUUCGAACGUCUGCCCUAUCAACUUUCGAUGGUAGUCGCCGUGCCUACCAUGGUGACCACGGGUGACGGGGAAUCAGGGUUCGAUUCCGGAGAGGGAGCCUGAGAAACGGCUACCACAUCCAAGGAAGGCAGCAGGCGCGCAAAUUACCCACUCCCGACCCGGGGAGGUAGUGACGAAAAAUAACAAUACAGGACUCUUUCGAGGCCCUGUAAUUGGAAUGAGUCCACUUUAAAUCCUUUAACGAGGAUCCAUUGGAGGGCAAGUCUGGUGCCAGCAGCCGCGGUAAUUCCAGCUCCAAUAGCGUAUAUUAAAGUUGCUGCAGUUAAAAAGCUCGUAGUUGGAUCUUGGGAGCGGGCGGGCGGUCCGCCGCGAGGCGAGCCACCGCCCGUCCCCGCCCCUUGCCUCUCGGCGCCCCCUCGAUGCUCUUAGCUGAGUGUCCCGCGGGGCCCGAAGCGUUUACUUUGAAAAAAUUAGAGUGUUCAAAGCAGGCCCGAGCCGCCUGGAUACCGCAGCUAGGAAUAAUGGAAUAGGACCGCGGUUCUAUUUUGUUGGUUUUCGGAACUGAGGCCAUGAUUAAGAGGGACGGCCGGGGGCAUUCGUAUUGCGCCGCUAGAGGUGAAAUUCUUGGACCGGCGCAAGACGGACCAGAGCGAAAGCAUUUGCCAAGAAUGUUUUCAUUAAUCAAGAACGAAAGUCGGAGGUUCGAAGACGAUCAGAUACCGUCGUAGUUCCGACCAUAAACGAUGCCGACCGGCGAUGCGGCGGCGUUAUUCCCAUGACCCGCCGGGCAGCUUCCGGGAAACCAAAGUCUUUGGGUUCCGGGGGGAGUAUGGUUGCAAAGCUGAAACUUAAAGGAAUUGACGGAAGGGCACCACCAGGAGUGGAGCCUGCGGCUUAAUUUGACUCAACACGGGAAACCUCACCCGGCCCGGACACGGACAGGAUUGACAGAUUGAUAGCUCUUUCUCGAUUCCGUGGGUGGUGGUGCAUGGCCGUUCUUAGUUGGUGGAGCGAUUUGUCUGGUUAAUUCCGAUAACGAACGAGACUCUGGCAUGCUAACUAGUUACGCGACCCCCGAGCGGUCGGCGUCCCCCAACUUCUUAGAGGGACAAGUGGCGUUCAGCCACCCGAGAUUGAGCAAUAACAGGUCUGUGAUGCCCUUAGAUGUCCGGGGCUGCACGCGCGCUACACUGACUGGCUCAGCGUGUGCCUACCCUACGCCGGCAGGCGCGGGUAACCCGUUGAACCCCAUUCGUGAUGGGGAUCGGGGAUUGCAAUUAUUCCCCAUGAACGAGGAAUUCCCAGUAAGUGCGGGUCAUAAGCUUGCGUUGAUUAAGUCCCUGCCCUUUGUACACACCGCCCGUCGCUACUACCGAUUGGAUGGUUUAGUGAGGCCCUCGGAUCGGCCCCGCCGGGGUCGGCCCACGGCCCUGGCGGAGCGCUGAGAAGACGGUCGAACUUGACUAUCUAGAGGAAGUAAAAGUCGUAACAAGGUUUCCGUAGGUGAACCUGCGGAAGGAUCAUUA
train_set component_1 6g4s_2 6zvk_K3 3.49 2020-12-23 UACCUGGUUGAUCCUGCCAGUAGCAUAUGCUUGUCUCAAAGAUUAAGCCAUGCAUGUCUAAGUACGCACGGCCGGUACAGUGAAACUGCGAAUGGCUCAUUAAAUCAGUUAUGGUUCCUUUGGUCGCUCGCUCCUCUCCCACUUGGAUAACUGUGGUAAUUCUAGAGCUAAUACAUGCCGACGGGCGCUGACCCCCUUCGCGGGGGGGAUGCGUGCAUUUAUCAGAUCAAAACCAACCCGGUCAGCCCCUCUCCGGCCCCGGCCGGGGGGCGGGCGCCGGCGGCUUUGGUGACUCUAGAUAACCUCGGGCCGAUCGCACGCCCCCCGUGGCGGCGACGACCCAUUCGAACGUCUGCCCUAUCAACUUUCGAUGGUAGUCGCCGUGCCUACCAUGGUGACCACGGGUGACGGGGAAUCAGGGUUCGAUUCCGGAGAGGGAGCCUGAGAAACGGCUACCACAUCCAAGGAAGGCAGCAGGCGCGCAAAUUACCCACUCCCGACCCGGGGAGGUAGUGACGAAAAAUAACAAUACAGGACUCUUUCGAGGCCCUGUAAUUGGAAUGAGUCCACUUUAAAUCCUUUAACGAGGAUCCAUUGGAGGGCAAGUCUGGUGCCAGCAGCCGCGGUAAUUCCAGCUCCAAUAGCGUAUAUUAAAGUUGCUGCAGUUAAAAAGCUCGUAGUUGGAUCUUGGGAGCGGGCGGGCGGUCCGCCGCGAGGCGAGCCACCGCCCGUCCCCGCCCCUUGCCUCUCGGCGCCCCCUCGAUGCUCUUAGCUGAGUGUCCCGCGGGGCCCGAAGCGUUUACUUUGAAAAAAUUAGAGUGUUCAAAGCAGGCCCGAGCCGCCUGGAUACCGCAGCUAGGAAUAAUGGAAUAGGACCGCGGUUCUAUUUUGUUGGUUUUCGGAACUGAGGCCAUGAUUAAGAGGGACGGCCGGGGGCAUUCGUAUUGCGCCGCUAGAGGUGAAAUUCUUGGACCGGCGCAAGACGGACCAGAGCGAAAGCAUUUGCCAAGAAUGUUUUCAUUAAUCAAGAACGAAAGUCGGAGGUUCGAAGACGAUCAGAUACCGUCGUAGUUCCGACCAUAAACGAUGCCGACCGGCGAUGCGGCGGCGUUAUUCCCAUGACCCGCCGGGCAGCUUCCGGGAAACCAAAGUCUUUGGGUUCCGGGGGGAGUAUGGUUGCAAAGCUGAAACUUAAAGGAAUUGACGGAAGGGCACCACCAGGAGUGGAGCCUGCGGCUUAAUUUGACUCAACACGGGAAACCUCACCCGGCCCGGACACGGACAGGAUUGACAGAUUGAUAGCUCUUUCUCGAUUCCGUGGGUGGUGGUGCAUGGCCGUUCUUAGUUGGUGGAGCGAUUUGUCUGGUUAAUUCCGAUAACGAACGAGACUCUGGCAUGCUAACUAGUUACGCGACCCCCGAGCGGUCGGCGUCCCCCAACUUCUUAGAGGGACAAGUGGCGUUCAGCCACCCGAGAUUGAGCAAUAACAGGUCUGUGAUGCCCUUAGAUGUCCGGGGCUGCACGCGCGCUACACUGACUGGCUCAGCGUGUGCCUACCCUACGCCGGCAGGCGCGGGUAACCCGUUGAACCCCAUUCGUGAUGGGGAUCGGGGAUUGCAAUUAUUCCCCAUGAACGAGGAAUUCCCAGUAAGUGCGGGUCAUAAGCUUGCGUUGAUUAAGUCCCUGCCCUUUGUACACACCGCCCGUCGCUACUACCGAUUGGAUGGUUUAGUGAGGCCCUCGGAUCGGCCCCGCCGGGGUCGGCCCACGGCCCUGGCGGAGCGCUGAGAAGACGGUCGAACUUGACUAUCUAGAGGAAGUAAAAGUCGUAACAAGGUUUCCGUAGGUGAACCUGCGGAAGGAUCAUUA
train_set component_1 6g4s_2 4v5z_AC 8.7 2014-07-09 CAAUACAGGACUCUUUCGAGGCCCUGUAAUUG
train_set component_1 6g4s_2 4d61_1 9.0 2015-03-04 UACCUGGUUGAUCCUGCCAGUAGCAUAUGCUUGUCUCAAAGAUUAAGCCAUGCAUGUCUAAGUACGCACGGCCGGUACAGUGAAACUGCGAAUGGCUCAUUAAAUCAGUUAUGGUUCCUUUGGUCGCUCGCUCCUCUCCCACUUGGAUAACUGUGGUAAUUCUAGAGCUAAUACAUGCCGACGGGCGCUGACCCCCUUCGCGGGGGGGAUGCGUGCAUUUAUCAGAUCAAAACCAACCCGGUCAGCCCCUCUCCGGCCCCGGCCGGGGGGCGGGCGCCGGCGGCUUUGGUGACUCUAGAUAACCUCGGGCCGAUCGCACGCCCCCCGUGGCGGCGACGACCCAUUCGAACGUCUGCCCUAUCAACUUUCGAUGGUAGUCGCCGUGCCUACCAUGGUGACCACGGGUGACGGGGAAUCAGGGUUCGAUUCCGGAGAGGGAGCCUGAGAAACGGCUACCACAUCCAAGGAAGGCAGCAGGCGCGCAAAUUACCCACUCCCGACCCGGGGAGGUAGUGACGAAAAAUAACAAUACAGGACUCUUUCGAGGCCCUGUAAUUGGAAUGAGUCCACUUUAAAUCCUUUAACGAGGAUCCAUUGGAGGGCAAGUCUGGUGCCAGCAGCCGCGGUAAUUCCAGCUCCAAUAGCGUAUAUUAAAGUUGCUGCAGUUAAAAAGCUCGUAGUUGGAUCUUGGGAGCGGGCGGGCGGUCCGCCGCGAGGCGAGCCACCGCCCGUCCCCGCCCCUUGCCUCUCGGCGCCCCCUCGAUGCUCUUAGCUGAGUGUCCCGCGGGGCCCGAAGCGUUUACUUUGAAAAAAUUAGAGUGUUCAAAGCAGGCCCGAGCCGCCUGGAUACCGCAGCUAGGAAUAAUGGAAUAGGACCGCGGUUCUAUUUUGUUGGUUUUCGGAACUGAGGCCAUGAUUAAGAGGGACGGCCGGGGGCAUUCGUAUUGCGCCGCUAGAGGUGAAAUUCUUGGACCGGCGCAAGACGGACCAGAGCGAAAGCAUUUGCCAAGAAUGUUUUCAUUAAUCAAGAACGAAAGUCGGAGGUUCGAAGACGAUCAGAUACCGUCGUAGUUCCGACCAUAAACGAUGCCGACCGGCGAUGCGGCGGCGUUAUUCCCAUGACCCGCCGGGCAGCUUCCGGGAAACCAAAGUCUUUGGGUUCCGGGGGGAGUAUGGUUGCAAAGCUGAAACUUAAAGGAAUUGACGGAAGGGCACCACCAGGAGUGGAGCCUGCGGCUUAAUUUGACUCAACACGGGAAACCUCACCCGGCCCGGACACGGACAGGAUUGACAGAUUGAUAGCUCUUUCUCGAUUCCGUGGGUGGUGGUGCAUGGCCGUUCUUAGUUGGUGGAGCGAUUUGUCUGGUUAAUUCCGAUAACGAACGAGACUCUGGCAUGCUAACUAGUUACGCGACCCCCGAGCGGUCGGCGUCCCCCAACUUCUUAGAGGGACAAGUGGCGUUCAGCCACCCGAGAUUGAGCAAUAACAGGUCUGUGAUGCCCUUAGAUGUCCGGGGCUGCACGCGCGCUACACUGACUGGCUCAGCGUGUGCCUACCCUACGCCGGCAGGCGCGGGUAACCCGUUGAACCCCAUUCGUGAUGGGGAUCGGGGAUUGCAAUUAUUCCCCAUGAACGAGGAAUUCCCAGUAAGUGCGGGUCAUAAGCUUGCGUUGAUUAAGUCCCUGCCCUUUGUACACACCGCCCGUCGCUACUACCGAUUGGAUGGUUUAGUGAGGCCCUCGGAUCGGCCCCGCCGGGGUCGGCCCACGGCCUCGGCGGAGCGCUGAGAAGACGGUCGAACUUGACUAUCUAGAGGAAGUAAAAGUCGUAACAAGGUUUCCGUAGGUGAACCUGCGGAAGGAUCAUUA
train_set component_1 6g4s_2 8jdl_w 2.42 2023-12-06 UACCUGGUUGAUCCUGCCAGUAGCAUAUGCUUGUCUCAAAGAUUAAGCCAUGCAUGUCUAAGUACGCACGGCCGGUACAGUGAAACUGCGAAUGGCUCAUUAAAUCAGUUAUGGUUCCUUUGGUCGCUCGCUCCUCUCCCACUUGGAUAACUGUGGUAAUUCUAGAGCUAAUACAUGCCGACGGGCGCUGACCCCCUUCGCGGGGGGGAUGCGUGCAUUUAUCAGAUCAAAACCAACCCGGUCAGCCCCUCUCCGGCCCCGGCCGGGGGGCGGGCGCCGGCGGCUUUGGUGACUCUAGAUAACCUCGGGCCGAUCGCACGCCCCCCGUGGCGGCGACGACCCAUUCGAACGUCUGCCCUAUCAACUUUCGAUGGUAGUCGCCGUGCCUACCAUGGUGACCACGGGUGACGGGGAAUCAGGGUUCGAUUCCGGAGAGGGAGCCUGAGAAACGGCUACCACAUCCAAGGAAGGCAGCAGGCGCGCAAAUUACCCACUCCCGACCCGGGGAGGUAGUGACGAAAAAUAACAAUACAGGACUCUUUCGAGGCCCUGUAAUUGGAAUGAGUCCACUUUAAAUCCUUCCGCGAGGAUCCAUUGGAGGGCAAGUCUGGUGCCAGCAGCCGCGGUAAUUCCAGCUCCAAUAGCGUAUAUUAAAGUUGCUGCAGUUAAAAAGCUCGUAGUUGGAUCUUGGGAGCGGGCGGGCGGUCCGCCGCGAGGCGAGCCACCGCCCGUCCCCGCCCCUUGCCUCUCGGCGCCCCCUCGAUGCUCUUAGCUGAGUGUCCCGCGGGGCCCGAAGCAUUUACUUUGAAAAAAUUAGAGUGUUCAAAGCAGGCCCGAGCCGCCUGGAUACCGCAGCUAGGAAUAAUGGAAUAGGACCGCGGUUCUAUUUUGUUGGUUUUCGGAACUGAGGCCAUGAUUAAGAGGGACGGCCGGGGGCAUUCGUAUUGCGCCGCUAGAGGUGAAAUUCUUGGACCGGCGCAAGACGGACCAGAGCGAAAGCAUUUGCCAAGAAUGUUUUCAUUAAUCAAGAACGAAAGUCGGAGGUUCGAAGACGAUCAGAUACCGUCGUAGUUCCGACCAUAAACGAUGCCGACUGGCGAUGCGGCGGCGUUAUUCCCAUGACCCGCCGGGCAGCUUCCGGGAAACCAAAGUCUUUGGGUUCCGGGGGGAGUAUGGUUGCAAAGCUGAAACUUAAAGGAAUUGACGGAAGGGCACCACCAGGAGUGGAGCCUGCGGCUUAAUUUGACNCAACACGGGAAACCUCACCCGGCCCGGACACGGACAGGAUUGACAGAUUGAUAGCUCUUUCUCGAUUCCGUGGGUGGUGGUGCAUGGCNGUUCUUAGUUGGUGGAGCGAUUUGUCUGGUUAAUUCCGAUAACGAACGAGACUCUGGCAUGCUAACUAGUUACGCGACCCCCGAGCGGUCGGCGUCCCCCAACUUCUUAGAGGGACAAGUGGCGUUCAGCCACCCGAGAUUGAGCAAUAACAGGUCUGUGAUGCCCUUAGAUGUCCGGGGCUGCACGCGCGCUACACUGACUGGCUCAGCGUGUGCCUACCCUACGCCGGCAGGCGCGGGUAACCCGUUGAACCCCAUUCGUGAUGGGGAUCGGGGAUUGCAAUUAUUCCCCAUGAACGAGGAAUUCCCAGUAAGUGCGGGUCAUAAGCUUGCGUUGAUUAAGUCCCUGCCCUUUGUACACACCGCCCGUCGCUACUACCGAUUGGAUGGUUUAGUGAGGCCCUCGGAUCGGCCCCGCCGGGGUCGGCCCACGGCCCUGGCGGAGCGCUGAGAAGACGGUCGAACUUGACUAUCUAGAGGAAGUAAAAGUCGUAACAAGGUUUCNGUAGGUGAACCUGCGGAAGGAUCAUUA
train_set component_1 6g4s_2 6p5i_2 3.1 2019-09-18 UACCUGGUUGAUCCUGCCAGUAGCAUAUGCUUGUCUCAAAGAUUAAGCCAUGCAUGUCUAAGUACGCACGGCCGGUACAGUGAAACUGCGAAUGGCUCAUUAAAUCAGUUAUGGUUCCUUUGGUCGCUCGCUCCUCUCCCACUUGGAUAACUGUGGUAAUUCUAGAGCUAAUACAUGCCGACGGGCGCUGACCCCCUUCGCGGGGGGGAUGCGUGCAUUUAUCAGAUCAAAACCAACCCGGUCAGCCCCUCUCCGGCCCCGGCCGGGGGGCGGGCGCCGGCGGCUUUGGUGACUCUAGAUAACCUCGGGCCGAUCGCACGCCCCCCGUGGCGGCGACGACCCAUUCGAACGUCUGCCCUAUCAACUUUCGAUGGUAGUCGCCGUGCCUACCAUGGUGACCACGGGUGACGGGGAAUCAGGGUUCGAUUCCGGAGAGGGAGCCUGAGAAACGGCUACCACAUCCAAGGAAGGCAGCAGGCGCGCAAAUUACCCACUCCCGACCCGGGGAGGUAGUGACGAAAAAUAACAAUACAGGACUCUUUCGAGGCCCUGUAAUUGGAAUGAGUCCACUUUAAAUCCUUUAACGAGGAUCCAUUGGAGGGCAAGUCUGGUGCCAGCAGCCGCGGUAAUUCCAGCUCCAAUAGCGUAUAUUAAAGUUGCUGCAGUUAAAAAGCUCGUAGUUGGAUCUUGGGAGCGGGCGGGCGGUCCGCCGCGAGGCGAGCCACCGCCCGUCCCCGCCCCUUGCCUCUCGGCGCCCCCUCGAUGCUCUUAGCUGAGUGUCCCGCGGGGCCCGAAGCGUUUACUUUGAAAAAAUUAGAGUGUUCAAAGCAGGCCCGAGCCGCCUGGAUACCGCAGCUAGGAAUAAUGGAAUAGGACCGCGGUUCUAUUUUGUUGGUUUUCGGAACUGAGGCCAUGAUUAAGAGGGACGGCCGGGGGCAUUCGUAUUGCGCCGCUAGAGGUGAAAUUCUUGGACCGGCGCAAGACGGACCAGAGCGAAAGCAUUUGCCAAGAAUGUUUUCAUUAAUCAAGAACGAAAGUCGGAGGUUCGAAGACGAUCAGAUACCGUCGUAGUUCCGACCAUAAACGAUGCCGACCGGCGAUGCGGCGGCGUUAUUCCCAUGACCCGCCGGGCAGCUUCCGGGAAACCAAAGUCUUUGGGUUCCGGGGGGAGUAUGGUUGCAAAGCUGAAACUUAAAGGAAUUGACGGAAGGGCACCACCAGGAGUGGAGCCUGCGGCUUAAUUUGACUCAACACGGGAAACCUCACCCGGCCCGGACACGGACAGGAUUGACAGAUUGAUAGCUCUUUCUCGAUUCCGUGGGUGGUGGUGCAUGGCCGUUCUUAGUUGGUGGAGCGAUUUGUCUGGUUAAUUCCGAUAACGAACGAGACUCUGGCAUGCUAACUAGUUACGCGACCCCCGAGCGGUCGGCGUCCCCCAACUUCUUAGAGGGACAAGUGGCGUUCAGCCACCCGAGAUUGAGCAAUAACAGGUCUGUGAUGCCCUUAGAUGUCCGGGGCUGCACGCGCGCUACACUGACUGGCUCAGCGUGUGCCUACCCUACGCCGGCAGGCGCGGGUAACCCGUUGAACCCCAUUCGUGAUGGGGAUCGGGGAUUGCAAUUAUUCCCCAUGAACGAGGAAUUCCCAGUAAGUGCGGGUCAUAAGCUUGCGUUGAUUAAGUCCCUGCCCUUUGUACACACCGCCCGUCGCUACUACCGAUUGGAUGGUUUAGUGAGGCCCUCGGAUCGGCCCCGCCGGGGUCGGCCCACGGCCCUGGCGGAGCGCUGAGAAGACGGUCGAACUUGACUAUCUAGAGGAAGUAAAAGUCGUAACAAGGUUUCCGUAGGUGAACCUGCGGAAGGAUCAUUA
train_set component_1 6g4s_2 7xny_S2 2.5 2023-04-05 UACCUGGUUGAUCCUGCCAGUAGCAUAUGCUUGUCUCAAAGAUUAAGCCAUGCAUGUCUAAGUACGCACGGCCGGUACAGUGAAACUGCGAAUGGCUCAUUAAAUCAGUUAUGGUUCCUUUGGUCGCUCGCUCCUCUCCCACUUGGAUAACUGUGGUAAUUCUAGAGCUAAUACAUGCCGACGGGCGCUGACCCCCUUCGCGGGGGGGAUGCGUGCAUUUAUCAGAUCAAAACCAACCCGGUCAGCCCCUCUCCGGCCCCGGCCGGGGGGCGGGCGCCGGCGGCUUUGGUGACUCUAGAUAACCUCGGGCCGAUCGCACGCCCCCCGUGGCGGCGACGACCCAUUCGAACGUCUGCCCUAUCAACUUUCGAUGGUAGUCGCCGUGCCUACCAUGGUGACCACGGGUGACGGGGAAUCAGGGUUCGAUUCCGGAGAGGGAGCCUGAGAAACGGCUACCACAUCCAAGGAAGGCAGCAGGCGCGCAAAUUACCCACUCCCGACCCGGGGAGGUAGUGACGAAAAAUAACAAUACAGGACUCUUUCGAGGCCCUGUAAUUGGAAUGAGUCCACUUUAAAUCCUUUAACGAGGAUCCAUUGGAGGGCAAGUCUGGUGCCAGCAGCCGCGGUAAUUCCAGCUCCAAUAGCGUAUAUUAAAGUUGCUGCAGUUAAAAAGCUCGUAGUUGGAUCUUGGGAGCGGGCGGGCGGUCCGCCGCGAGGCGAGCCACCGCCCGUCCCCGCCCCUUGCCUCUCGGCGCCCCCUCGAUGCUCUUAGCUGAGUGUCCCGCGGGGCCCGAAGCGUUUACUUUGAAAAAAUUAGAGUGUUCAAAGCAGGCCCGAGCCGCCUGGAUACCGCAGCUAGGAAUAAUGGAAUAGGACCGCGGUUCUAUUUUGUUGGUUUUCGGAACUGAGGCCAUGAUUAAGAGGGACGGCCGGGGGCAUUCGUAUUGCGCCGCUAGAGGUGAAAUUCUUGGACCGGCGCAAGACGGACCAGAGCGAAAGCAUUUGCCAAGAAUGUUUUCAUUAAUCAAGAACGAAAGUCGGAGGUUCGAAGACGAUCAGAUACCGUCGUAGUUCCGACCAUAAACGAUGCCGACCGGCGAUGCGGCGGCGUUAUUCCCAUGACCCGCCGGGCAGCUUCCGGGAAACCAAAGUCUUUGGGUUCCGGGGGGAGUAUGGUUGCAAAGCUGAAACUUAAAGGAAUUGACGGAAGGGCACCACCAGGAGUGGAGCCUGCGGCUUAAUUUGACNCAACACGGGAAACCUCACCCGGCCCGGACACGGACAGGAUUGACAGAUUGAUAGCUCUUUCUCGAUUCCGUGGGUGGNGGUGCAUGGCNGUUCUUAGUUGGUGGAGCGAUUUGUCUGGUUAAUUCCGAUAACGAACGAGACUCUGGCAUGCUAACUAGUUACGCGACCCCCGAGCGGUCGGCGUCCCCCAACUUCUUAGAGGGACAAGUGGCGUUCAGCCACCCGAGAUUGAGCAAUAACAGGUCUGUGAUGCCCUUAGAUGUCCGGGGCUGCACGCGCGCUACACUGACUGGCUCAGCGUGUGCCUACCCUACGCCGGCAGGCGCGGGUAACCCGUUGAACCCCAUUCGUGAUGGGGAUCGGGGAUUGCAAUUAUUCCCCAUGAACGAGGAAUUCCCAGUAAGUGCGGGUCAUAAGCUUGCGUUGAUUAAGUCCCUGCCCUUUGUACACACCGCCCGUCGCUACUACCGAUUGGAUGGUUUAGUGAGGCCCUCGGAUCGGCCCCGCCGGGGUCGGCCCACGGCCCUGGCGGAGCGCUGAGAAGACGGUCGAACUUGACUAUCUAGAGGAAGUAAAAGUCGUAACAAGGUUUCNGUAGGUGAACCUGCGGAAGGAUCAUUA
train_set component_1 6g4s_2 6zme_S2 3.0 2020-08-12 UACCUGGUUGAUCCUGCCAGUAGCAUAUGCUUGUCUCAAAGAUUAAGCCAUGCAUGUCUGAGUACGCACGGCCGGUACAGUGAAACUGCGAAUGGCUCAUUAAAUCAGUUAUGGUUCCUUUGGUCGCUCGCUCCUCUCCUACUUGGAUAACUGUGGUAAUUCUAGAGCUAAUACAUGCCGACGGGCGCUGACCCCCUUCGCGGGGGGGAUGCGUGCAUUUAUCAGAUCAAAACCAACCCGGUCAGCCCCUCUCCGGCCCCGGCCGGGGGGCGGGCGCCGGCGGCUUUGGUGACUCUAGAUAACCUCGGGCCGAUCGCACGCCCCCCGUGGCGGCGACGACCCAUUCGAACGUCUGCCCUAUCAACUUUCGAUGGUAGUCGCCGUGCCUACCAUGGUGACCACGGGUGACGGGGAAUCAGGGUUCGAUUCCGGAGAGGGAGCCUGAGAAACGGCUACCACAUCCAAGGAAGGCAGCAGGCGCGCAAAUUACCCACUCCCGACCCGGGGAGGUAGUGACGAAAAAUAACAAUACAGGACUCUUUCGAGGCCCUGUAAUUGGAAUGAGUCCACUUUAAAUCCUUUAACGAGGAUCCAUUGGAGGGCAAGUCUGGUGCCAGCAGCCGCGGUAAUUCCAGCUCCAAUAGCGUAUAUUAAAGUUGCUGCAGUUAAAAAGCUCGUAGUUGGAUCUUGGGAGCGGGCGGGCGGUCCGCCGCGAGGCGAGCCACCGCCCGUCCCCGCCCCUUGCCUCUCGGCGCCCCCUCGAUGCUCUUAGCUGAGUGUCCCGCGGGGCCCGAAGCGUUUACUUUGAAAAAAUUAGAGUGUUCAAAGCAGGCCCGAGCCGCCUGGAUACCGCAGCUAGGAAUAAUGGAAUAGGACCGCGGUUCUAUUUUGUUGGUUUUCGGAACUGAGGCCAUGAUUAAGAGGGACGGCCGGGGGCAUUCGUAUUGCGCCGCUAGAGGUGAAAUUCUUGGACCGGCGCAAGACGGACCAGAGCGAAAGCAUUUGCCAAGAAUGUUUUCAUUAAUCAAGAACGAAAGUCGGAGGUUCGAAGACGAUCAGAUACCGUCGUAGUUCCGACCAUAAACGAUGCCGACCGGCGAUGCGGCGGCGUUAUUCCCAUGACCCGCCGGGCAGCUUCCGGGAAACCAAAGUCUUUGGGUUCCGGGGGGAGUAUGGUUGCAAAGCUGAAACUUAAAGGAAUUGACGGAAGGGCACCACCAGGAGUGGAGCCUGCGGCUUAAUUUGACUCAACACGGGAAACCUCACCCGGCCCGGACACGGACAGGAUUGACAGAUUGAUAGCUCUUUCUCGAUUCCGUGGGUGGUGGUGCAUGGCCGUUCUUAGUUGGUGGAGCGAUUUGUCUGGUUAAUUCCGAUAACGAACGAGACUCUGGCAUGCUAACUAGUUACGCGACCCCCGAGCGGUCGGCGUCCCCCAACUUCUUAGAGGGACAAGUGGCGUUCAGCCACCCGAGAUUGAGCAAUAACAGGUCUGUGAUGCCCUUAGAUGUCCGGGGCUGCACGCGCGCUACACUGACUGGCUCAGCGUGUGCCUACCCUACGCCGGCAGGCGCGGGUAACCCGUUGAACCCCAUUCGUGAUGGGGAUCGGGGAUUGCAAUUAUUCCCCAUGAACGAGGAAUUCCCAGUAAGUGCGGGUCAUAAGCUUGCGUUGAUUAAGUCCCUGCCCUUUGUACACACCGCCCGUCGCUACUACCGAUUGGAUGGUUUAGUGAGGCCCUCGGAUCGGCCCCGCCGGGGUCGGCCCACGGCCCUGGCGGAGCGCUGAGAAGACGGUCGAACUUGACUAUCUAGAGGAAGUAAAAGUCGUAACAAGGUUUCCGUAGGUGAACCUGCGGAAGGAUCAUUA
train_set component_1 6g4s_2 5lks_S2 3.6 2017-04-26 UACCUGGUUGAUCCUGCCAGUAGCAUAUGCUUGUCUCAAAGAUUAAGCCAUGCAUGUCUAAGUACGCACGGCCGGUACAGUGAAACUGCGAAUGGCUCAUUAAAUCAGUUAUGGUUCCUUUGGUCGCUCGCUCCUCUCCCACUUGGAUAACUGUGGUAAUUCUAGAGCUAAUACAUGCCGACGGGCGCUGACCCCCUUCGCGGGGGGGAUGCGUGCAUUUAUCAGAUCAAAACCAACCCGGUCAGCCCCUCUCCGGCCCCGGCCGGGGGGCGGGCGCCGGCGGCUUUGGUGACUCUAGAUAACCUCGGGCCGAUCGCACGCCCCCCGUGGCGGCGACGACCCAUUCGAACGUCUGCCCUAUCAACUUUCGAUGGUAGUCGCCGUGCCUACCAUGGUGACCACGGGUGACGGGGAAUCAGGGUUCGAUUCCGGAGAGGGAGCCUGAGAAACGGCUACCACAUCCAAGGAAGGCAGCAGGCGCGCAAAUUACCCACUCCCGACCCGGGGAGGUAGUGACGAAAAAUAACAAUACAGGACUCUUUCGAGGCCCUGUAAUUGGAAUGAGUCCACUUUAAAUCCUUCCGCGAGGAUCCAUUGGAGGGCAAGUCUGGUGCCAGCAGCCGCGGUAAUUCCAGCUCCAAUAGCGUAUAUUAAAGUUGCUGCAGUUAAAAAGCUCGUAGUUGGAUCUUGGGAGCGGGCGGGCGGUCCGCCGCGAGGCGAGCCACCGCCCGUCCCCGCCCCUUGCCUCUCGGCGCCCCCUCGAUGCUCUUAGCUGAGUGUCCCGCGGGGCCCGAAGCAUUUACUUUGAAAAAAUUAGAGUGUUCAAAGCAGGCCCGAGCCGCCUGGAUACCGCAGCUAGGAAUAAUGGAAUAGGACCGCGGUUCUAUUUUGUUGGUUUUCGGAACUGAGGCCAUGAUUAAGAGGGACGGCCGGGGGCAUUCGUAUUGCGCCGCUAGAGGUGAAAUUCUUGGACCGGCGCAAGACGGACCAGAGCGAAAGCAUUUGCCAAGAAUGUUUUCAUUAAUCAAGAACGAAAGUCGGAGGUUCGAAGACGAUCAGAUACCGUCGUAGUUCCGACCAUAAACGAUGCCGACUGGCGAUGCGGCGGCGUUAUUCCCAUGACCCGCCGGGCAGCUUCCGGGAAACCAAAGUCUUUGGGUUCCGGGGGGAGUAUGGUUGCAAAGCUGAAACUUAAAGGAAUUGACGGAAGGGCACCACCAGGAGUGGAGCCUGCGGCUUAAUUUGACUCAACACGGGAAACCUCACCCGGCCCGGACACGGACAGGAUUGACAGAUUGAUAGCUCUUUCUCGAUUCCGUGGGUGGUGGUGCAUGGCCGUUCUUAGUUGGUGGAGCGAUUUGUCUGGUUAAUUCCGAUAACGAACGAGACUCUGGCAUGCUAACUAGUUACGCGACCCCCGAGCGGUCGGCGUCCCCCAACUUCUUAGAGGGACAAGUGGCGUUCAGCCACCCGAGAUUGAGCAAUAACAGGUCUGUGAUGCCCUUAGAUGUCCGGGGCUGCACGCGCGCUACACUGACUGGCUCAGCGUGUGCCUACCCUACGCCGGCAGGCGCGGGUAACCCGUUGAACCCCAUUCGUGAUGGGGAUCGGGGAUUGCAAUUAUUCCCCAUGAACGAGGAAUUCCCAGUAAGUGCGGGUCAUAAGCUUGCGUUGAUUAAGUCCCUGCCCUUUGUACACACCGCCCGUCGCUACUACCGAUUGGAUGGUUUAGUGAGGCCCUCGGAUCGGCCCCGCCGGGGUCGGCCCACGGCCCUGGCGGAGCGCUGAGAAGACGGUCGAACUUGACUAUCUAGAGGAAGUAAAAGUCGUAACAAGGUUUCCGUAGGUGAACCUGCGGAAGGAUCAUUA
train_set component_1 6g4s_2 7jqc_A 3.3 2020-12-02 UACCUGGUUGAUCCUGCCAGUAGCAUAUGCUUGUCUCAAAGAUUAAGCCAUGCAUGUCUAAGUACGCACGGCCGGUACAGUGAAACUGCGAAUGGCUCAUUAAAUCAGUUAUGGUUCCUUUGGUCGCUCGCUCCUCUCCUACUUGGAUAACUGUGGUAAUUCUAGAGCUAAUACAUGCCGACGGGCGCUGACCCCCUUCGCGGGGGGGAUGCGUGCAUUUAUCAGAUCAAAACCAACCCGGUCAGCCCCUCUCCGGCCCCGGCCGGGGGGCGGGCGCCGGCGGCUUUGGUGACUCUAGAUAACCUCGGGCCGAUCGCACGCCCCCCGUGGCGGCGACGACCCAUUCGAACGUCUGCCCUAUCAACUUUCGAUGGUAGUCGCCGUGCCUACCAUGGUGACCACGGGUGACGGGGAAUCAGGGUUCGAUUCCGGAGAGGGAGCCUGAGAAACGGCUACCACAUCCAAGGAAGGCAGCAGGCGCGCAAAUUACCCACUCCCGACCCGGGGAGGUAGUGACGAAAAAUAACAAUACAGGACUCUUUCGAGGCCCUGUAAUUGGAAUGAGUCCACUUUAAAUCCUUUAACGAGGAUCCAUUGGAGGGCAAGUCUGGUGCCAGCAGCCGCGGUAAUUCCAGCUCCAAUAGCGUAUAUUAAAGUUGCUGCAGUUAAAAAGCUCGUAGUUGGAUCUUGGGAGCGGGCGGGCGGUCCGCCGCGAGGCGAGCCACCGCCCGUCCCCGCCCCUUGCCUCUCGGCGCCCCCUCGAUGCUCUUAGCUGAGUGUCCCGCGGGGCCCGAAGCGUUUACUUUGAAAAAAUUAGAGUGUUCAAAGCAGGCCCGAGCCGCCUGGAUACCGCAGCUAGGAAUAAUGGAAUAGGACCGCGGUUCUAUUUUGUUGGUUUUCGGAACUGAGGCCAUGAUUAAGAGGGACGGCCGGGGGCAUUCGUAUUGCGCCGCUAGAGGUGAAAUUCUUGGACCGGCGCAAGACGGACCAGAGCGAAAGCAUUUGCCAAGAAUGUUUUCAUUAAUCAAGAACGAAAGUCGGAGGUUCGAAGACGAUCAGAUACCGUCGUAGUUCCGACCAUAAACGAUGCCGACCGGCGAUGCGGCGGCGUUAUUCCCAUGACCCGCCGGGCAGCUUCCGGGAAACCAAAGUCUUUGGGUUCCGGGGGGAGUAUGGUUGCAAAGCUGAAACUUAAAGGAAUUGACGGAAGGGCACCACCAGGAGUGGAGCCUGCGGCUUAAUUUGACUCAACACGGGAAACCUCACCCGGCCCGGACACGGACAGGAUUGACAGAUUGAUAGCUCUUUCUCGAUUCCGUGGGUGGUGGUGCAUGGCCGUUCUUAGUUGGUGGAGCGAUUUGUCUGGUUAAUUCCGAUAACGAACGAGACUCUGGCAUGCUAACUAGUUACGCGACCCCCGAGCGGUCGGCGUCCCCCAACUUCUUAGAGGGACAAGUGGCGUUCAGCCACCCGAGAUUGAGCAAUAACAGGUCUGUGAUGCCCUUAGAUGUCCGGGGCUGCACGCGCGCUACACUGACUGGCUCAGCGUGUGCCUACCCUACGCCGGCAGGCGCGGGUAACCCGUUGAACCCCAUUCGUGAUGGGGAUCGGGGAUUGCAAUUAUUCCCCAUGAACGAGGAAUUCCCAGUAAGUGCGGGUCAUAAGCUUGCGUUGAUUAAGUCCCUGCCCUUUGUACACACCGCCCGUCGCUACUACCGAUUGGAUGGUUUAGUGAGGCCCUCGGAUCGGCCCCGCCGGGGUCGGCCCACGGCCCUGGCGGAGCGCUGAGAAGACGGUCGAACUUGACUAUCUAGAGGAAGUAAAAGUCGUAACAAGGUUUCCGUAGGUGAACCUGCGGAAGGAUCAUUA
train_set component_1 6g4s_2 7wtt_2 3.1 2022-10-19 UACCUGGUUGAUCCUGCCAGUAGCAUAUGCUUGUCUCAAAGAUUAAGCCAUGCAUGUCUAAGUACGCACGGCCGGUACAGUGAAACUGCGAAUGGCUCAUUAAAUCAGUUAUGGUUCCUUUGGUCGCUCGCUCCUCUCCUACUUGGAUAACUGUGGUAAUUCUAGAGCUAAUACAUGCCGACGGGCGCUGACCCCCUUCGCGGGGGGGAUGCGUGCAUUUAUCAGAUCAAAACCAACCCGGUCAGCCCCUCUCCGGCCCCGGCCGGGGGGCGGGCGCCGGCGGCUUUGGUGACUCUAGAUAACCUCGGGCCGAUCGCACGCCCCCCGUGGCGGCGACGACCCAUUCGAACGUCUGCCCUAUCAACUUUCGAUGGUAGUCGCCGUGCCUACCAUGGUGACCACGGGUGACGGGGAAUCAGGGUUCGAUUCCGGAGAGGGAGCCUGAGAAACGGCUACCACAUCCAAGGAAGGCAGCAGGCGCGCAAAUUACCCACUCCCGACCCGGGGAGGUAGUGACGAAAAAUAACAAUACAGGACUCUUUCGAGGCCCUGUAAUUGGAAUGAGUCCACUUUAAAUCCUUUAACGAGGAUCCAUUGGAGGGCAAGUCUGGUGCCAGCAGCCGCGGUAAUUCCAGCUCCAAUAGCGUAUAUUAAAGUUGCUGCAGUUAAAAAGCUCGUAGUUGGAUCUUGGGAGCGGGCGGGCGGUCCGCCGCGAGGCGAGCCACCGCCCGUCCCCGCCCCUUGCCUCUCGGCGCCCCCUCGAUGCUCUUAGCUGAGUGUCCCGCGGGGCCCGAAGCGUUUACUUUGAAAAAAUUAGAGUGUUCAAAGCAGGCCCGAGCCGCCUGGAUACCGCAGCUAGGAAUAAUGGAAUAGGACCGCGGUUCUAUUUUGUUGGUUUUCGGAACUGAGGCCAUGAUUAAGAGGGACGGCCGGGGGCAUUCGUAUUGCGCCGCUAGAGGUGAAAUUCUUGGACCGGCGCAAGACGGACCAGAGCGAAAGCAUUUGCCAAGAAUGUUUUCAUUAAUCAAGAACGAAAGUCGGAGGUUCGAAGACGAUCAGAUACCGUCGUAGUUCCGACCAUAAACGAUGCCGACCGGCGAUGCGGCGGCGUUAUUCCCAUGACCCGCCGGGCAGCUUCCGGGAAACCAAAGUCUUUGGGUUCCGGGGGGAGUAUGGUUGCAAAGCUGAAACUUAAAGGAAUUGACGGAAGGGCACCACCAGGAGUGGAGCCUGCGGCUUAAUUUGACUCAACACGGGAAACCUCACCCGGCCCGGACACGGACAGGAUUGACAGAUUGAUAGCUCUUUCUCGAUUCCGUGGGUGGUGGUGCAUGGCCGUUCUUAGUUGGUGGAGCGAUUUGUCUGGUUAAUUCCGAUAACGAACGAGACUCUGGCAUGCUAACUAGUUACGCGACCCCCGAGCGGUCGGCGUCCCCCAACUUCUUAGAGGGACAAGUGGCGUUCAGCCACCCGAGAUUGAGCAAUAACAGGUCUGUGAUGCCCUUAGAUGUCCGGGGCUGCACGCGCGCUACACUGACUGGCUCAGCGUGUGCCUACCCUACGCCGGCAGGCGCGGGUAACCCGUUGAACCCCAUUCGUGAUGGGGAUCGGGGAUUGCAAUUAUUCCCCAUGAACGAGGAAUUCCCAGUAAGUGCGGGUCAUAAGCUUGCGUUGAUUAAGUCCCUGCCCUUUGUACACACCGCCCGUCGCUACUACCGAUUGGAUGGUUUAGUGAGGCCCUCGGAUCGGCCCCGCCGGGGUCGGCCCACGGCCCUGGCGGAGCGCUGAGAAGACGGUCGAACUUGACUAUCUAGAGGAAGUAAAAGUCGUAACAAGGUUUCCGUAGGUGAACCUGCGGAAGGAUCAUUAACGG
train_set component_1 6g4s_2 5lzx_9 3.67 2016-11-30 UACCUGGUUGAUCCUGCCAGUAGCAUAUGCUUGUCUCAAAGAUUAAGCCAUGCAUGUCUAAGUACGCACGGCCGGUACAGUGAAACUGCGAAUGGCUCAUUAAAUCAGUUAUGGUUCCUUUGGUCGCUCGCUCCUCUCCUACUUGGAUAACUGUGGUAAUUCUAGAGCUAAUACAUGCCGACGGGCGCUGACCCCCUUCGCGGGGGGGAUGCGUGCAUUUAUCAGAUCAAAACCAACCCGGUCAGCCCCUCUCCGGCCCCGGCCGGGGGGCGGGCGCCGGCGGCUUUGGUGACUCUAGAUAACCUCGGGCCGAUCGCACGCCCCCCGUGGCGGCGACGACCCAUUCGAACGUCUGCCCUAUCAACUUUCGAUGGUAGUCGCCGUGCCUACCAUGGUGACCACGGGUGACGGGGAAUCAGGGUUCGAUUCCGGAGAGGGAGCCUGAGAAACGGCUACCACAUCCAAGGAAGGCAGCAGGCGCGCAAAUUACCCACUCCCGACCCGGGGAGGUAGUGACGAAAAAUAACAAUACAGGACUCUUUCGAGGCCCUGUAAUUGGAAUGAGUCCACUUUAAAUCCUUUAACGAGGAUCCAUUGGAGGGCAAGUCUGGUGCCAGCAGCCGCGGUAAUUCCAGCUCCAAUAGCGUAUAUUAAAGUUGCUGCAGUUAAAAAGCUCGUAGUUGGAUCUUGGGAGCGGGCGGGCGGUCCGCCGCGAGGCGAGCCACCGCCCGUCCCCGCCCCUUGCCUCUCGGCGCCCCCUCGAUGCUCUUAGCUGAGUGUCCCGCGGGGCCCGAAGCGUUUACUUUGAAAAAAUUAGAGUGUUCAAAGCAGGCCCGAGCCGCCUGGAUACCGCAGCUAGGAAUAAUGGAAUAGGACCGCGGUUCUAUUUUGUUGGUUUUCGGAACUGAGGCCAUGAUUAAGAGGGACGGCCGGGGGCAUUCGUAUUGCGCCGCUAGAGGUGAAAUUCUUGGACCGGCGCAAGACGGACCAGAGCGAAAGCAUUUGCCAAGAAUGUUUUCAUUAAUCAAGAACGAAAGUCGGAGGUUCGAAGACGAUCAGAUACCGUCGUAGUUCCGACCAUAAACGAUGCCGACUGGCGAUGCGGCGGCGUUAUUCCCAUGACCCGCCGGGCAGCUUCCGGGAAACCAAAGUCUUUGGGUUCCGGGGGGAGUAUGGUUGCAAAGCUGAAACUUAAAGGAAUUGACGGAAGGGCACCACCAGGAGUGGAGCCUGCGGCUUAAUUUGACUCAACACGGGAAACCUCACCCGGCCCGGACACGGACAGGAUUGACAGAUUGAUAGCUCUUUCUCGAUUCCGUGGGUGGUGGUGCAUGGCCGUUCUUAGUUGGUGGAGCGAUUUGUCUGGUUAAUUCCGAUAACGAACGAGACUCUGGCAUGCUAACUAGUUACGCGACCCCCGAGCGGUCGGCGUCCCCCAACUUCUUAGAGGGACAAGUGGCGUUCAGCCACCCGAGAUUGAGCAAUAACAGGUCUGUGAUGCCCUUAGAUGUCCGGGGCUGCACGCGCGCUACACUGACUGGCUCAGCGUGUGCCUACCCUACGCCGGCAGGCGCGGGUAACCCGUUGAACCCCAUUCGUGAUGGGGAUCGGGGAUUGCAAUUAUUCCCCAUGAACGAGGAAUUCCCAGUAAGUGCGGGUCAUAAGCUUGCGUUGAUUAAGUCCCUGCCCUUUGUACACACCGCCCGUCGCUACUACCGAUUGGAUGGUUUAGUGAGGCCCUCGGAUCGGCCCCGCCGGGGUCGGCCCACGGCCCUGGCGGAGCGCUGAGAAGACGGUCGAACUUGACUAUCUAGAGGAAGUAAAAGUCGUAACAAGGUUUCCGUAGGUGAACCUGCGGAAGGAUCAUUA
train_set component_1 6g4s_2 6ip6_2m 4.5 2019-05-29 UACCUGGUUGAUCCUGCCAGUAGCAUAUGCUUGUCUCAAAGAUUAAGCCAUGCAUGUCUAAGUACGCACGGCCGGUACAGUGAAACUGCGAAUGGCUCAUUAAAUCAGUUAUGGUUCCUUUGGUCGCUCGCUCCUCUCCCACUUGGAUAACUGUGGUAAUUCUAGAGCUAAUACAUGCCGACGGGCGCUGACCCCCUUCGCGGGGGGGAUGCGUGCAUUUAUCAGAUCAAAACCAACCCGGUCAGCCCCUCUCCGGCCCCGGCCGGGGGGCGGGCGCCGGCGGCUUUGGUGACUCUAGAUAACCUCGGGCCGAUCGCACGCCCCCCGUGGCGGCGACGACCCAUUCGAACGUCUGCCCUAUCAACUUUCGAUGGUAGUCGCCGUGCCUACCAUGGUGACCACGGGUGACGGGGAAUCAGGGUUCGAUUCCGGAGAGGGAGCCUGAGAAACGGCUACCACAUCCAAGGAAGGCAGCAGGCGCGCAAAUUACCCACUCCCGACCCGGGGAGGUAGUGACGAAAAAUAACAAUACAGGACUCUUUCGAGGCCCUGUAAUUGGAAUGAGUCCACUUUAAAUCCUUCCGCGAGGAUCCAUUGGAGGGCAAGUCUGGUGCCAGCAGCCGCGGUAAUUCCAGCUCCAAUAGCGUAUAUUAAAGUUGCUGCAGUUAAAAAGCUCGUAGUUGGAUCUUGGGAGCGGGCGGGCGGUCCGCCGCGAGGCGAGCCACCGCCCGUCCCCGCCCCUUGCCUCUCGGCGCCCCCUCGAUGCUCUUAGCUGAGUGUCCCGCGGGGCCCGAAGCAUUUACUUUGAAAAAAUUAGAGUGUUCAAAGCAGGCCCGAGCCGCCUGGAUACCGCAGCUAGGAAUAAUGGAAUAGGACCGCGGUUCUAUUUUGUUGGUUUUCGGAACUGAGGCCAUGAUUAAGAGGGACGGCCGGGGGCAUUCGUAUUGCGCCGCUAGAGGUGAAAUUCUUGGACCGGCGCAAGACGGACCAGAGCGAAAGCAUUUGCCAAGAAUGUUUUCAUUAAUCAAGAACGAAAGUCGGAGGUUCGAAGACGAUCAGAUACCGUCGUAGUUCCGACCAUAAACGAUGCCGACUGGCGAUGCGGCGGCGUUAUUCCCAUGACCCGCCGGGCAGCUUCCGGGAAACCAAAGUCUUUGGGUUCCGGGGGGAGUAUGGUUGCAAAGCUGAAACUUAAAGGAAUUGACGGAAGGGCACCACCAGGAGUGGAGCCUGCGGCUUAAUUUGACUCAACACGGGAAACCUCACCCGGCCCGGACACGGACAGGAUUGACAGAUUGAUAGCUCUUUCUCGAUUCCGUGGGUGGUGGUGCAUGGCCGUUCUUAGUUGGUGGAGCGAUUUGUCUGGUUAAUUCCGAUAACGAACGAGACUCUGGCAUGCUAACUAGUUACGCGACCCCCGAGCGGUCGGCGUCCCCCAACUUCUUAGAGGGACAAGUGGCGUUCAGCCACCCGAGAUUGAGCAAUAACAGGUCUGUGAUGCCCUUAGAUGUCCGGGGCUGCACGCGCGCUACACUGACUGGCUCAGCGUGUGCCUACCCUACGCCGGCAGGCGCGGGUAACCCGUUGAACCCCAUUCGUGAUGGGGAUCGGGGAUUGCAAUUAUUCCCCAUGAACGAGGAAUUCCCAGUAAGUGCGGGUCAUAAGCUUGCGUUGAUUAAGUCCCUGCCCUUUGUACACACCGCCCGUCGCUACUACCGAUUGGAUGGUUUAGUGAGGCCCUCGGAUCGGCCCCGCCGGGGUCGGCCCACGGCCCUGGCGGAGCGCUGAGAAGACGGUCGAACUUGACUAUCUAGAGGAAGUAAAAGUCGUAACAAGGUUUCCGUAGGUGAACCUGCGGAAGGAUCAUUA
train_set component_1 6g4s_2 6sgc_A1 2.8 2019-12-04 UACCUGGUUGAUCCUGCCAGUAGCAUAUGCUUGUCUCAAAGAUUAAGCCAUGCAUGUCUAAGUACGCACGGCCGGUACAGUGAAACUGCGAAUGGCUCAUUAAAUCAGUUAUGGUUCCUUUGGUCGCUCGCUCCUCUCCUACUUGGAUAACUGUGGUAAUUCUAGAGCUAAUACAUGCCGACGGGCGCUGACCCCCUUCGCGGGGGGGAUGCGUGCAUUUAUCAGAUCAAAACCAACCCGGUCAGCCCCUCUCCGGCCCCGGCCGGGGGGCGGGCGCCGGCGGCUUUGGUGACUCUAGAUAACCUCGGGCCGAUCGCACGCCCCCCGUGGCGGCGACGACCCAUUCGAACGUCUGCCCUAUCAACUUUCGAUGGUAGUCGCCGUGCCUACCAUGGUGACCACGGGUGACGGGGAAUCAGGGUUCGAUUCCGGAGAGGGAGCCUGAGAAACGGCUACCACAUCCAAGGAAGGCAGCAGGCGCGCAAAUUACCCACUCCCGACCCGGGGAGGUAGUGACGAAAAAUAACAAUACAGGACUCUUUCGAGGCCCUGUAAUUGGAAUGAGUCCACUUUAAAUCCUUUAACGAGGAUCCAUUGGAGGGCAAGUCUGGUGCCAGCAGCCGCGGUAAUUCCAGCUCCAAUAGCGUAUAUUAAAGUUGCUGCAGUUAAAAAGCUCGUAGUUGGAUCUUGGGAGCGGGCGGGCGGUCCGCCGCGAGGCGAGCCACCGCCCGUCCCCGCCCCUUGCCUCUCGGCGCCCCCUCGAUGCUCUUAGCUGAGUGUCCCGCGGGGCCCGAAGCGUUUACUUUGAAAAAAUUAGAGUGUUCAAAGCAGGCCCGAGCCGCCUGGAUACCGCAGCUAGGAAUAAUGGAAUAGGACCGCGGUUCUAUUUUGUUGGUUUUCGGAACUGAGGCCAUGAUUAAGAGGGACGGCCGGGGGCAUUCGUAUUGCGCCGCUAGAGGUGAAAUUCUUGGACCGGCGCAAGACGGACCAGAGCGAAAGCAUUUGCCAAGAAUGUUUUCAUUAAUCAAGAACGAAAGUCGGAGGUUCGAAGACGAUCAGAUACCGUCGUAGUUCCGACCAUAAACGAUGCCGACCGGCGAUGCGGCGGCGUUAUUCCCAUGACCCGCCGGGCAGCUUCCGGGAAACCAAAGUCUUUGGGUUCCGGGGGGAGUAUGGUUGCAAAGCUGAAACUUAAAGGAAUUGACGGAAGGGCACCACCAGGAGUGGAGCCUGCGGCUUAAUUUGACUCAACACGGGAAACCUCACCCGGCCCGGACACGGACAGGAUUGACAGAUUGAUAGCUCUUUCUCGAUUCCGUGGGUGGUGGUGCAUGGCCGUUCUUAGUUGGUGGAGCGAUUUGUCUGGUUAAUUCCGAUAACGAACGAGACUCUGGCAUGCUAACUAGUUACGCGACCCCCGAGCGGUCGGCGUCCCCCAACUUCUUAGAGGGACAAGUGGCGUUCAGCCACCCGAGAUUGAGCAAUAACAGGUCUGUGAUGCCCUUAGAUGUCCGGGGCUGCACGCGCGCUACACUGACUGGCUCAGCGUGUGCCUACCCUACGCCGGCAGGCGCGGGUAACCCGUUGAACCCCAUUCGUGAUGGGGAUCGGGGAUUGCAAUUAUUCCCCAUGAACGAGGAAUUCCCAGUAAGUGCGGGUCAUAAGCUUGCGUUGAUUAAGUCCCUGCCCUUUGUACACACCGCCCGUCGCUACUACCGAUUGGAUGGUUUAGUGAGGCCCUCGGAUCGGCCCCGCCGGGGUCGGCCCACGGCCCUGGCGGAGCGCUGAGAAGACGGUCGAACUUGACUAUCUAGAGGAAGUAAAAGUCGUAACAAGGUUUCCGUAGGUGAACCUGCGGAAGGAUCAUUA
train_set component_1 6g4s_2 8jdk_w 2.26 2023-12-06 UACCUGGUUGAUCCUGCCAGUAGCAUAUGCUUGUCUCAAAGAUUAAGCCAUGCAUGUCUAAGUACGCACGGCCGGUACAGUGAAACUGCGAAUGGCUCAUUAAAUCAGUUAUGGUUCCUUUGGUCGCUCGCUCCUCUCCCACUUGGAUAACUGUGGUAAUUCUAGAGCUAAUACAUGCCGACGGGCGCUGACCCCCUUCGCGGGGGGGAUGCGUGCAUUUAUCAGAUCAAAACCAACCCGGUCAGCCCCUCUCCGGCCCCGGCCGGGGGGCGGGCGCCGGCGGCUUUGGUGACUCUAGAUAACCUCGGGCCGAUCGCACGCCCCCCGUGGCGGCGACGACCCAUUCGAACGUCUGCCCUAUCAACUUUCGAUGGUAGUCGCCGUGCCUACCAUGGUGACCACGGGUGACGGGGAAUCAGGGUUCGAUUCCGGAGAGGGAGCCUGAGAAACGGCUACCACAUCCAAGGAAGGCAGCAGGCGCGCAAAUUACCCACUCCCGACCCGGGGAGGUAGUGACGAAAAAUAACAAUACAGGACUCUUUCGAGGCCCUGUAAUUGGAAUGAGUCCACUUUAAAUCCUUCCGCGAGGAUCCAUUGGAGGGCAAGUCUGGUGCCAGCAGCCGCGGUAAUUCCAGCUCCAAUAGCGUAUAUUAAAGUUGCUGCAGUUAAAAAGCUCGUAGUUGGAUCUUGGGAGCGGGCGGGCGGUCCGCCGCGAGGCGAGCCACCGCCCGUCCCCGCCCCUUGCCUCUCGGCGCCCCCUCGAUGCUCUUAGCUGAGUGUCCCGCGGGGCCCGAAGCAUUUACUUUGAAAAAAUUAGAGUGUUCAAAGCAGGCCCGAGCCGCCUGGAUACCGCAGCUAGGAAUAAUGGAAUAGGACCGCGGUUCUAUUUUGUUGGUUUUCGGAACUGAGGCCAUGAUUAAGAGGGACGGCCGGGGGCAUUCGUAUUGCGCCGCUAGAGGUGAAAUUCUUGGACCGGCGCAAGACGGACCAGAGCGAAAGCAUUUGCCAAGAAUGUUUUCAUUAAUCAAGAACGAAAGUCGGAGGUUCGAAGACGAUCAGAUACCGUCGUAGUUCCGACCAUAAACGAUGCCGACUGGCGAUGCGGCGGCGUUAUUCCCAUGACCCGCCGGGCAGCUUCCGGGAAACCAAAGUCUUUGGGUUCCGGGGGGAGUAUGGUUGCAAAGCUGAAACUUAAAGGAAUUGACGGAAGGGCACCACCAGGAGUGGAGCCUGCGGCUUAAUUUGACNCAACACGGGAAACCUCACCCGGCCCGGACACGGACAGGAUUGACAGAUUGAUAGCUCUUUCUCGAUUCCGUGGGUGGUGGUGCAUGGCNGUUCUUAGUUGGUGGAGCGAUUUGUCUGGUUAAUUCCGAUAACGAACGAGACUCUGGCAUGCUAACUAGUUACGCGACCCCCGAGCGGUCGGCGUCCCCCAACUUCUUAGAGGGACAAGUGGCGUUCAGCCACCCGAGAUUGAGCAAUAACAGGUCUGUGAUGCCCUUAGAUGUCCGGGGCUGCACGCGCGCUACACUGACUGGCUCAGCGUGUGCCUACCCUACGCCGGCAGGCGCGGGUAACCCGUUGAACCCCAUUCGUGAUGGGGAUCGGGGAUUGCAAUUAUUCCCCAUGAACGAGGAAUUCCCAGUAAGUGCGGGUCAUAAGCUUGCGUUGAUUAAGUCCCUGCCCUUUGUACACACCGCCCGUCGCUACUACCGAUUGGAUGGUUUAGUGAGGCCCUCGGAUCGGCCCCGCCGGGGUCGGCCCACGGCCCUGGCGGAGCGCUGAGAAGACGGUCGAACUUGACUAUCUAGAGGAAGUAAAAGUCGUAACAAGGUUUCNGUAGGUGAACCUGCGGAAGGAUCAUUA
train_set component_1 6g4s_2 6g18_2 3.6 2018-06-06 UACCUGGUUGAUCCUGCCAGUAGCAUAUGCUUGUCUCAAAGAUUAAGCCAUGCAUGUCUAAGUACGCACGGCCGGUACAGUGAAACUGCGAAUGGCUCAUUAAAUCAGUUAUGGUUCCUUUGGUCGCUCGCUCCUCUCCUACUUGGAUAACUGUGGUAAUUCUAGAGCUAAUACAUGCCGACGGGCGCUGACCCCCUUCGCGGGGGGGAUGCGUGCAUUUAUCAGAUCAAAACCAACCCGGUCAGCCCCUCUCCGGCCCCGGCCGGGGGGCGGGCGCCGGCGGCUUUGGUGACUCUAGAUAACCUCGGGCCGAUCGCACGCCCCCCGUGGCGGCGACGACCCAUUCGAACGUCUGCCCUAUCAACUUUCGAUGGUAGUCGCCGUGCCUACCAUGGUGACCACGGGUGACGGGGAAUCAGGGUUCGAUUCCGGAGAGGGAGCCUGAGAAACGGCUACCACAUCCAAGGAAGGCAGCAGGCGCGCAAAUUACCCACUCCCGACCCGGGGAGGUAGUGACGAAAAAUAACAAUACAGGACUCUUUCGAGGCCCUGUAAUUGGAAUGAGUCCACUUUAAAUCCUUUAACGAGGAUCCAUUGGAGGGCAAGUCUGGUGCCAGCAGCCGCGGUAAUUCCAGCUCCAAUAGCGUAUAUUAAAGUUGCUGCAGUUAAAAAGCUCGUAGUUGGAUCUUGGGAGCGGGCGGGCGGUCCGCCGCGAGGCGAGCCACCGCCCGUCCCCGCCCCUUGCCUCUCGGCGCCCCCUCGAUGCUCUUAGCUGAGUGUCCCGCGGGGCCCGAAGCGUUUACUUUGAAAAAAUUAGAGUGUUCAAAGCAGGCCCGAGCCGCCUGGAUACCGCAGCUAGGAAUAAUGGAAUAGGACCGCGGUUCUAUUUUGUUGGUUUUCGGAACUGAGGCCAUGAUUAAGAGGGACGGCCGGGGGCAUUCGUAUUGCGCCGCUAGAGGUGAAAUUCUUGGACCGGCGCAAGACGGACCAGAGCGAAAGCAUUUGCCAAGAAUGUUUUCAUUAAUCAAGAACGAAAGUCGGAGGUUCGAAGACGAUCAGAUACCGUCGUAGUUCCGACCAUAAACGAUGCCGACCGGCGAUGCGGCGGCGUUAUUCCCAUGACCCGCCGGGCAGCUUCCGGGAAACCAAAGUCUUUGGGUUCCGGGGGGAGUAUGGUUGCAAAGCUGAAACUUAAAGGAAUUGACGGAAGGGCACCACCAGGAGUGGAGCCUGCGGCUUAAUUUGACUCAACACGGGAAACCUCACCCGGCCCGGACACGGACAGGAUUGACAGAUUGAUAGCUCUUUCUCGAUUCCGUGGGUGGUGGUGCAUGGCCGUUCUUAGUUGGUGGAGCGAUUUGUCUGGUUAAUUCCGAUAACGAACGAGACUCUGGCAUGCUAACUAGUUACGCGACCCCCGAGCGGUCGGCGUCCCCCAACUUCUUAGAGGGACAAGUGGCGUUCAGCCACCCGAGAUUGAGCAAUAACAGGUCUGUGAUGCCCUUAGAUGUCCGGGGCUGCACGCGCGCUACACUGACUGGCUCAGCGUGUGCCUACCCUACGCCGGCAGGCGCGGGUAACCCGUUGAACCCCAUUCGUGAUGGGGAUCGGGGAUUGCAAUUAUUCCCCAUGAACGAGGAAUUCCCAGUAAGUGCGGGUCAUAAGCUUGCGUUGAUUAAGUCCCUGCCCUUUGUACACACCGCCCGUCGCUACUACCGAUUGGAUGGUUUAGUGAGGCCCUCGGAUCGGCCCCGCCGGGGUCGGCCCACGGCCCUGGCGGAGCGCUGAGAAGACGGUCGAACUUGACUAUCUAGAGGAAGUAAAAGUCGUAACAAGGUUUCCGUAGGUGAACCUGCGGAAGGAUCAUUAACGG
train_set component_1 6g4s_2 5vyc_i1 6.0 2017-07-19 UACCUGGUUGAUCCUGCCAGUAGCAUAUGCUUGUCUCAAAGAUUAAGCCAUGCAUGUCUAAGUACGCACGGCCGGUACAGUGAAACUGCGAAUGGCUCAUUAAAUCAGUUAUGGUUCCUUUGGUCGCUCGCUCCUCUCCCACUUGGAUAACUGUGGUAAUUCUAGAGCUAAUACAUGCCGACGGGCGCUGACCCCCUUCGCGGGGGGGAUGCGUGCAUUUAUCAGAUCAAAACCAACCCGGUCAGCCCCUCUCCGGCCCCGGCCGGGGGGCGGGCGCCGGCGGCUUUGGUGACUCUAGAUAACCUCGGGCCGAUCGCACGCCCCCCGUGGCGGCGACGACCCAUUCGAACGUCUGCCCUAUCAACUUUCGAUGGUAGUCGCCGUGCCUACCAUGGUGACCACGGGUGACGGGGAAUCAGGGUUCGAUUCCGGAGAGGGAGCCUGAGAAACGGCUACCACAUCCAAGGAAGGCAGCAGGCGCGCAAAUUACCCACUCCCGACCCGGGGAGGUAGUGACGAAAAAUAACAAUACAGGACUCUUUCGAGGCCCUGUAAUUGGAAUGAGUCCACUUUAAAUCCUUCCGCGAGGAUCCAUUGGAGGGCAAGUCUGGUGCCAGCAGCCGCGGUAAUUCCAGCUCCAAUAGCGUAUAUUAAAGUUGCUGCAGUUAAAAAGCUCGUAGUUGGAUCUUGGGAGCGGGCGGGCGGUCCGCCGCGAGGCGAGCCACCGCCCGUCCCCGCCCCUUGCCUCUCGGCGCCCCCUCGAUGCUCUUAGCUGAGUGUCCCGCGGGGCCCGAAGCAUUUACUUUGAAAAAAUUAGAGUGUUCAAAGCAGGCCCGAGCCGCCUGGAUACCGCAGCUAGGAAUAAUGGAAUAGGACCGCGGUUCUAUUUUGUUGGUUUUCGGAACUGAGGCCAUGAUUAAGAGGGACGGCCGGGGGCAUUCGUAUUGCGCCGCUAGAGGUGAAAUUCUUGGACCGGCGCAAGACGGACCAGAGCGAAAGCAUUUGCCAAGAAUGUUUUCAUUAAUCAAGAACGAAAGUCGGAGGUUCGAAGACGAUCAGAUACCGUCGUAGUUCCGACCAUAAACGAUGCCGACUGGCGAUGCGGCGGCGUUAUUCCCAUGACCCGCCGGGCAGCUUCCGGGAAACCAAAGUCUUUGGGUUCCGGGGGGAGUAUGGUUGCAAAGCUGAAACUUAAAGGAAUUGACGGAAGGGCACCACCAGGAGUGGAGCCUGCGGCUUAAUUUGACUCAACACGGGAAACCUCACCCGGCCCGGACACGGACAGGAUUGACAGAUUGAUAGCUCUUUCUCGAUUCCGUGGGUGGUGGUGCAUGGCCGUUCUUAGUUGGUGGAGCGAUUUGUCUGGUUAAUUCCGAUAACGAACGAGACUCUGGCAUGCUAACUAGUUACGCGACCCCCGAGCGGUCGGCGUCCCCCAACUUCUUAGAGGGACAAGUGGCGUUCAGCCACCCGAGAUUGAGCAAUAACAGGUCUGUGAUGCCCUUAGAUGUCCGGGGCUGCACGCGCGCUACACUGACUGGCUCAGCGUGUGCCUACCCUACGCCGGCAGGCGCGGGUAACCCGUUGAACCCCAUUCGUGAUGGGGAUCGGGGAUUGCAAUUAUUCCCCAUGAACGAGGAAUUCCCAGUAAGUGCGGGUCAUAAGCUUGCGUUGAUUAAGUCCCUGCCCUUUGUACACACCGCCCGUCGCUACUACCGAUUGGAUGGUUUAGUGAGGCCCUCGGAUCGGCCCCGCCGGGGUCGGCCCACGGCCCUGGCGGAGCGCUGAGAAGACGGUCGAACUUGACUAUCUAGAGGAAGUAAAAGUCGUAACAAGGUUUCCGUAGGUGAACCUGCGGAAGGAUCAUUA
train_set component_1 6g4s_2 5vyc_i6 6.0 2017-07-19 UACCUGGUUGAUCCUGCCAGUAGCAUAUGCUUGUCUCAAAGAUUAAGCCAUGCAUGUCUAAGUACGCACGGCCGGUACAGUGAAACUGCGAAUGGCUCAUUAAAUCAGUUAUGGUUCCUUUGGUCGCUCGCUCCUCUCCCACUUGGAUAACUGUGGUAAUUCUAGAGCUAAUACAUGCCGACGGGCGCUGACCCCCUUCGCGGGGGGGAUGCGUGCAUUUAUCAGAUCAAAACCAACCCGGUCAGCCCCUCUCCGGCCCCGGCCGGGGGGCGGGCGCCGGCGGCUUUGGUGACUCUAGAUAACCUCGGGCCGAUCGCACGCCCCCCGUGGCGGCGACGACCCAUUCGAACGUCUGCCCUAUCAACUUUCGAUGGUAGUCGCCGUGCCUACCAUGGUGACCACGGGUGACGGGGAAUCAGGGUUCGAUUCCGGAGAGGGAGCCUGAGAAACGGCUACCACAUCCAAGGAAGGCAGCAGGCGCGCAAAUUACCCACUCCCGACCCGGGGAGGUAGUGACGAAAAAUAACAAUACAGGACUCUUUCGAGGCCCUGUAAUUGGAAUGAGUCCACUUUAAAUCCUUCCGCGAGGAUCCAUUGGAGGGCAAGUCUGGUGCCAGCAGCCGCGGUAAUUCCAGCUCCAAUAGCGUAUAUUAAAGUUGCUGCAGUUAAAAAGCUCGUAGUUGGAUCUUGGGAGCGGGCGGGCGGUCCGCCGCGAGGCGAGCCACCGCCCGUCCCCGCCCCUUGCCUCUCGGCGCCCCCUCGAUGCUCUUAGCUGAGUGUCCCGCGGGGCCCGAAGCAUUUACUUUGAAAAAAUUAGAGUGUUCAAAGCAGGCCCGAGCCGCCUGGAUACCGCAGCUAGGAAUAAUGGAAUAGGACCGCGGUUCUAUUUUGUUGGUUUUCGGAACUGAGGCCAUGAUUAAGAGGGACGGCCGGGGGCAUUCGUAUUGCGCCGCUAGAGGUGAAAUUCUUGGACCGGCGCAAGACGGACCAGAGCGAAAGCAUUUGCCAAGAAUGUUUUCAUUAAUCAAGAACGAAAGUCGGAGGUUCGAAGACGAUCAGAUACCGUCGUAGUUCCGACCAUAAACGAUGCCGACUGGCGAUGCGGCGGCGUUAUUCCCAUGACCCGCCGGGCAGCUUCCGGGAAACCAAAGUCUUUGGGUUCCGGGGGGAGUAUGGUUGCAAAGCUGAAACUUAAAGGAAUUGACGGAAGGGCACCACCAGGAGUGGAGCCUGCGGCUUAAUUUGACUCAACACGGGAAACCUCACCCGGCCCGGACACGGACAGGAUUGACAGAUUGAUAGCUCUUUCUCGAUUCCGUGGGUGGUGGUGCAUGGCCGUUCUUAGUUGGUGGAGCGAUUUGUCUGGUUAAUUCCGAUAACGAACGAGACUCUGGCAUGCUAACUAGUUACGCGACCCCCGAGCGGUCGGCGUCCCCCAACUUCUUAGAGGGACAAGUGGCGUUCAGCCACCCGAGAUUGAGCAAUAACAGGUCUGUGAUGCCCUUAGAUGUCCGGGGCUGCACGCGCGCUACACUGACUGGCUCAGCGUGUGCCUACCCUACGCCGGCAGGCGCGGGUAACCCGUUGAACCCCAUUCGUGAUGGGGAUCGGGGAUUGCAAUUAUUCCCCAUGAACGAGGAAUUCCCAGUAAGUGCGGGUCAUAAGCUUGCGUUGAUUAAGUCCCUGCCCUUUGUACACACCGCCCGUCGCUACUACCGAUUGGAUGGUUUAGUGAGGCCCUCGGAUCGGCCCCGCCGGGGUCGGCCCACGGCCCUGGCGGAGCGCUGAGAAGACGGUCGAACUUGACUAUCUAGAGGAAGUAAAAGUCGUAACAAGGUUUCCGUAGGUGAACCUGCGGAAGGAUCAUUA
train_set component_1 6g4s_2 5vyc_i5 6.0 2017-07-19 UACCUGGUUGAUCCUGCCAGUAGCAUAUGCUUGUCUCAAAGAUUAAGCCAUGCAUGUCUAAGUACGCACGGCCGGUACAGUGAAACUGCGAAUGGCUCAUUAAAUCAGUUAUGGUUCCUUUGGUCGCUCGCUCCUCUCCCACUUGGAUAACUGUGGUAAUUCUAGAGCUAAUACAUGCCGACGGGCGCUGACCCCCUUCGCGGGGGGGAUGCGUGCAUUUAUCAGAUCAAAACCAACCCGGUCAGCCCCUCUCCGGCCCCGGCCGGGGGGCGGGCGCCGGCGGCUUUGGUGACUCUAGAUAACCUCGGGCCGAUCGCACGCCCCCCGUGGCGGCGACGACCCAUUCGAACGUCUGCCCUAUCAACUUUCGAUGGUAGUCGCCGUGCCUACCAUGGUGACCACGGGUGACGGGGAAUCAGGGUUCGAUUCCGGAGAGGGAGCCUGAGAAACGGCUACCACAUCCAAGGAAGGCAGCAGGCGCGCAAAUUACCCACUCCCGACCCGGGGAGGUAGUGACGAAAAAUAACAAUACAGGACUCUUUCGAGGCCCUGUAAUUGGAAUGAGUCCACUUUAAAUCCUUCCGCGAGGAUCCAUUGGAGGGCAAGUCUGGUGCCAGCAGCCGCGGUAAUUCCAGCUCCAAUAGCGUAUAUUAAAGUUGCUGCAGUUAAAAAGCUCGUAGUUGGAUCUUGGGAGCGGGCGGGCGGUCCGCCGCGAGGCGAGCCACCGCCCGUCCCCGCCCCUUGCCUCUCGGCGCCCCCUCGAUGCUCUUAGCUGAGUGUCCCGCGGGGCCCGAAGCAUUUACUUUGAAAAAAUUAGAGUGUUCAAAGCAGGCCCGAGCCGCCUGGAUACCGCAGCUAGGAAUAAUGGAAUAGGACCGCGGUUCUAUUUUGUUGGUUUUCGGAACUGAGGCCAUGAUUAAGAGGGACGGCCGGGGGCAUUCGUAUUGCGCCGCUAGAGGUGAAAUUCUUGGACCGGCGCAAGACGGACCAGAGCGAAAGCAUUUGCCAAGAAUGUUUUCAUUAAUCAAGAACGAAAGUCGGAGGUUCGAAGACGAUCAGAUACCGUCGUAGUUCCGACCAUAAACGAUGCCGACUGGCGAUGCGGCGGCGUUAUUCCCAUGACCCGCCGGGCAGCUUCCGGGAAACCAAAGUCUUUGGGUUCCGGGGGGAGUAUGGUUGCAAAGCUGAAACUUAAAGGAAUUGACGGAAGGGCACCACCAGGAGUGGAGCCUGCGGCUUAAUUUGACUCAACACGGGAAACCUCACCCGGCCCGGACACGGACAGGAUUGACAGAUUGAUAGCUCUUUCUCGAUUCCGUGGGUGGUGGUGCAUGGCCGUUCUUAGUUGGUGGAGCGAUUUGUCUGGUUAAUUCCGAUAACGAACGAGACUCUGGCAUGCUAACUAGUUACGCGACCCCCGAGCGGUCGGCGUCCCCCAACUUCUUAGAGGGACAAGUGGCGUUCAGCCACCCGAGAUUGAGCAAUAACAGGUCUGUGAUGCCCUUAGAUGUCCGGGGCUGCACGCGCGCUACACUGACUGGCUCAGCGUGUGCCUACCCUACGCCGGCAGGCGCGGGUAACCCGUUGAACCCCAUUCGUGAUGGGGAUCGGGGAUUGCAAUUAUUCCCCAUGAACGAGGAAUUCCCAGUAAGUGCGGGUCAUAAGCUUGCGUUGAUUAAGUCCCUGCCCUUUGUACACACCGCCCGUCGCUACUACCGAUUGGAUGGUUUAGUGAGGCCCUCGGAUCGGCCCCGCCGGGGUCGGCCCACGGCCCUGGCGGAGCGCUGAGAAGACGGUCGAACUUGACUAUCUAGAGGAAGUAAAAGUCGUAACAAGGUUUCCGUAGGUGAACCUGCGGAAGGAUCAUUA
train_set component_1 6g4s_2 5vyc_i2 6.0 2017-07-19 UACCUGGUUGAUCCUGCCAGUAGCAUAUGCUUGUCUCAAAGAUUAAGCCAUGCAUGUCUAAGUACGCACGGCCGGUACAGUGAAACUGCGAAUGGCUCAUUAAAUCAGUUAUGGUUCCUUUGGUCGCUCGCUCCUCUCCCACUUGGAUAACUGUGGUAAUUCUAGAGCUAAUACAUGCCGACGGGCGCUGACCCCCUUCGCGGGGGGGAUGCGUGCAUUUAUCAGAUCAAAACCAACCCGGUCAGCCCCUCUCCGGCCCCGGCCGGGGGGCGGGCGCCGGCGGCUUUGGUGACUCUAGAUAACCUCGGGCCGAUCGCACGCCCCCCGUGGCGGCGACGACCCAUUCGAACGUCUGCCCUAUCAACUUUCGAUGGUAGUCGCCGUGCCUACCAUGGUGACCACGGGUGACGGGGAAUCAGGGUUCGAUUCCGGAGAGGGAGCCUGAGAAACGGCUACCACAUCCAAGGAAGGCAGCAGGCGCGCAAAUUACCCACUCCCGACCCGGGGAGGUAGUGACGAAAAAUAACAAUACAGGACUCUUUCGAGGCCCUGUAAUUGGAAUGAGUCCACUUUAAAUCCUUCCGCGAGGAUCCAUUGGAGGGCAAGUCUGGUGCCAGCAGCCGCGGUAAUUCCAGCUCCAAUAGCGUAUAUUAAAGUUGCUGCAGUUAAAAAGCUCGUAGUUGGAUCUUGGGAGCGGGCGGGCGGUCCGCCGCGAGGCGAGCCACCGCCCGUCCCCGCCCCUUGCCUCUCGGCGCCCCCUCGAUGCUCUUAGCUGAGUGUCCCGCGGGGCCCGAAGCAUUUACUUUGAAAAAAUUAGAGUGUUCAAAGCAGGCCCGAGCCGCCUGGAUACCGCAGCUAGGAAUAAUGGAAUAGGACCGCGGUUCUAUUUUGUUGGUUUUCGGAACUGAGGCCAUGAUUAAGAGGGACGGCCGGGGGCAUUCGUAUUGCGCCGCUAGAGGUGAAAUUCUUGGACCGGCGCAAGACGGACCAGAGCGAAAGCAUUUGCCAAGAAUGUUUUCAUUAAUCAAGAACGAAAGUCGGAGGUUCGAAGACGAUCAGAUACCGUCGUAGUUCCGACCAUAAACGAUGCCGACUGGCGAUGCGGCGGCGUUAUUCCCAUGACCCGCCGGGCAGCUUCCGGGAAACCAAAGUCUUUGGGUUCCGGGGGGAGUAUGGUUGCAAAGCUGAAACUUAAAGGAAUUGACGGAAGGGCACCACCAGGAGUGGAGCCUGCGGCUUAAUUUGACUCAACACGGGAAACCUCACCCGGCCCGGACACGGACAGGAUUGACAGAUUGAUAGCUCUUUCUCGAUUCCGUGGGUGGUGGUGCAUGGCCGUUCUUAGUUGGUGGAGCGAUUUGUCUGGUUAAUUCCGAUAACGAACGAGACUCUGGCAUGCUAACUAGUUACGCGACCCCCGAGCGGUCGGCGUCCCCCAACUUCUUAGAGGGACAAGUGGCGUUCAGCCACCCGAGAUUGAGCAAUAACAGGUCUGUGAUGCCCUUAGAUGUCCGGGGCUGCACGCGCGCUACACUGACUGGCUCAGCGUGUGCCUACCCUACGCCGGCAGGCGCGGGUAACCCGUUGAACCCCAUUCGUGAUGGGGAUCGGGGAUUGCAAUUAUUCCCCAUGAACGAGGAAUUCCCAGUAAGUGCGGGUCAUAAGCUUGCGUUGAUUAAGUCCCUGCCCUUUGUACACACCGCCCGUCGCUACUACCGAUUGGAUGGUUUAGUGAGGCCCUCGGAUCGGCCCCGCCGGGGUCGGCCCACGGCCCUGGCGGAGCGCUGAGAAGACGGUCGAACUUGACUAUCUAGAGGAAGUAAAAGUCGUAACAAGGUUUCCGUAGGUGAACCUGCGGAAGGAUCAUUA
train_set component_1 6g4s_2 5vyc_i4 6.0 2017-07-19 UACCUGGUUGAUCCUGCCAGUAGCAUAUGCUUGUCUCAAAGAUUAAGCCAUGCAUGUCUAAGUACGCACGGCCGGUACAGUGAAACUGCGAAUGGCUCAUUAAAUCAGUUAUGGUUCCUUUGGUCGCUCGCUCCUCUCCCACUUGGAUAACUGUGGUAAUUCUAGAGCUAAUACAUGCCGACGGGCGCUGACCCCCUUCGCGGGGGGGAUGCGUGCAUUUAUCAGAUCAAAACCAACCCGGUCAGCCCCUCUCCGGCCCCGGCCGGGGGGCGGGCGCCGGCGGCUUUGGUGACUCUAGAUAACCUCGGGCCGAUCGCACGCCCCCCGUGGCGGCGACGACCCAUUCGAACGUCUGCCCUAUCAACUUUCGAUGGUAGUCGCCGUGCCUACCAUGGUGACCACGGGUGACGGGGAAUCAGGGUUCGAUUCCGGAGAGGGAGCCUGAGAAACGGCUACCACAUCCAAGGAAGGCAGCAGGCGCGCAAAUUACCCACUCCCGACCCGGGGAGGUAGUGACGAAAAAUAACAAUACAGGACUCUUUCGAGGCCCUGUAAUUGGAAUGAGUCCACUUUAAAUCCUUCCGCGAGGAUCCAUUGGAGGGCAAGUCUGGUGCCAGCAGCCGCGGUAAUUCCAGCUCCAAUAGCGUAUAUUAAAGUUGCUGCAGUUAAAAAGCUCGUAGUUGGAUCUUGGGAGCGGGCGGGCGGUCCGCCGCGAGGCGAGCCACCGCCCGUCCCCGCCCCUUGCCUCUCGGCGCCCCCUCGAUGCUCUUAGCUGAGUGUCCCGCGGGGCCCGAAGCAUUUACUUUGAAAAAAUUAGAGUGUUCAAAGCAGGCCCGAGCCGCCUGGAUACCGCAGCUAGGAAUAAUGGAAUAGGACCGCGGUUCUAUUUUGUUGGUUUUCGGAACUGAGGCCAUGAUUAAGAGGGACGGCCGGGGGCAUUCGUAUUGCGCCGCUAGAGGUGAAAUUCUUGGACCGGCGCAAGACGGACCAGAGCGAAAGCAUUUGCCAAGAAUGUUUUCAUUAAUCAAGAACGAAAGUCGGAGGUUCGAAGACGAUCAGAUACCGUCGUAGUUCCGACCAUAAACGAUGCCGACUGGCGAUGCGGCGGCGUUAUUCCCAUGACCCGCCGGGCAGCUUCCGGGAAACCAAAGUCUUUGGGUUCCGGGGGGAGUAUGGUUGCAAAGCUGAAACUUAAAGGAAUUGACGGAAGGGCACCACCAGGAGUGGAGCCUGCGGCUUAAUUUGACUCAACACGGGAAACCUCACCCGGCCCGGACACGGACAGGAUUGACAGAUUGAUAGCUCUUUCUCGAUUCCGUGGGUGGUGGUGCAUGGCCGUUCUUAGUUGGUGGAGCGAUUUGUCUGGUUAAUUCCGAUAACGAACGAGACUCUGGCAUGCUAACUAGUUACGCGACCCCCGAGCGGUCGGCGUCCCCCAACUUCUUAGAGGGACAAGUGGCGUUCAGCCACCCGAGAUUGAGCAAUAACAGGUCUGUGAUGCCCUUAGAUGUCCGGGGCUGCACGCGCGCUACACUGACUGGCUCAGCGUGUGCCUACCCUACGCCGGCAGGCGCGGGUAACCCGUUGAACCCCAUUCGUGAUGGGGAUCGGGGAUUGCAAUUAUUCCCCAUGAACGAGGAAUUCCCAGUAAGUGCGGGUCAUAAGCUUGCGUUGAUUAAGUCCCUGCCCUUUGUACACACCGCCCGUCGCUACUACCGAUUGGAUGGUUUAGUGAGGCCCUCGGAUCGGCCCCGCCGGGGUCGGCCCACGGCCCUGGCGGAGCGCUGAGAAGACGGUCGAACUUGACUAUCUAGAGGAAGUAAAAGUCGUAACAAGGUUUCCGUAGGUGAACCUGCGGAAGGAUCAUUA
train_set component_1 6g4s_2 5vyc_i3 6.0 2017-07-19 UACCUGGUUGAUCCUGCCAGUAGCAUAUGCUUGUCUCAAAGAUUAAGCCAUGCAUGUCUAAGUACGCACGGCCGGUACAGUGAAACUGCGAAUGGCUCAUUAAAUCAGUUAUGGUUCCUUUGGUCGCUCGCUCCUCUCCCACUUGGAUAACUGUGGUAAUUCUAGAGCUAAUACAUGCCGACGGGCGCUGACCCCCUUCGCGGGGGGGAUGCGUGCAUUUAUCAGAUCAAAACCAACCCGGUCAGCCCCUCUCCGGCCCCGGCCGGGGGGCGGGCGCCGGCGGCUUUGGUGACUCUAGAUAACCUCGGGCCGAUCGCACGCCCCCCGUGGCGGCGACGACCCAUUCGAACGUCUGCCCUAUCAACUUUCGAUGGUAGUCGCCGUGCCUACCAUGGUGACCACGGGUGACGGGGAAUCAGGGUUCGAUUCCGGAGAGGGAGCCUGAGAAACGGCUACCACAUCCAAGGAAGGCAGCAGGCGCGCAAAUUACCCACUCCCGACCCGGGGAGGUAGUGACGAAAAAUAACAAUACAGGACUCUUUCGAGGCCCUGUAAUUGGAAUGAGUCCACUUUAAAUCCUUCCGCGAGGAUCCAUUGGAGGGCAAGUCUGGUGCCAGCAGCCGCGGUAAUUCCAGCUCCAAUAGCGUAUAUUAAAGUUGCUGCAGUUAAAAAGCUCGUAGUUGGAUCUUGGGAGCGGGCGGGCGGUCCGCCGCGAGGCGAGCCACCGCCCGUCCCCGCCCCUUGCCUCUCGGCGCCCCCUCGAUGCUCUUAGCUGAGUGUCCCGCGGGGCCCGAAGCAUUUACUUUGAAAAAAUUAGAGUGUUCAAAGCAGGCCCGAGCCGCCUGGAUACCGCAGCUAGGAAUAAUGGAAUAGGACCGCGGUUCUAUUUUGUUGGUUUUCGGAACUGAGGCCAUGAUUAAGAGGGACGGCCGGGGGCAUUCGUAUUGCGCCGCUAGAGGUGAAAUUCUUGGACCGGCGCAAGACGGACCAGAGCGAAAGCAUUUGCCAAGAAUGUUUUCAUUAAUCAAGAACGAAAGUCGGAGGUUCGAAGACGAUCAGAUACCGUCGUAGUUCCGACCAUAAACGAUGCCGACUGGCGAUGCGGCGGCGUUAUUCCCAUGACCCGCCGGGCAGCUUCCGGGAAACCAAAGUCUUUGGGUUCCGGGGGGAGUAUGGUUGCAAAGCUGAAACUUAAAGGAAUUGACGGAAGGGCACCACCAGGAGUGGAGCCUGCGGCUUAAUUUGACUCAACACGGGAAACCUCACCCGGCCCGGACACGGACAGGAUUGACAGAUUGAUAGCUCUUUCUCGAUUCCGUGGGUGGUGGUGCAUGGCCGUUCUUAGUUGGUGGAGCGAUUUGUCUGGUUAAUUCCGAUAACGAACGAGACUCUGGCAUGCUAACUAGUUACGCGACCCCCGAGCGGUCGGCGUCCCCCAACUUCUUAGAGGGACAAGUGGCGUUCAGCCACCCGAGAUUGAGCAAUAACAGGUCUGUGAUGCCCUUAGAUGUCCGGGGCUGCACGCGCGCUACACUGACUGGCUCAGCGUGUGCCUACCCUACGCCGGCAGGCGCGGGUAACCCGUUGAACCCCAUUCGUGAUGGGGAUCGGGGAUUGCAAUUAUUCCCCAUGAACGAGGAAUUCCCAGUAAGUGCGGGUCAUAAGCUUGCGUUGAUUAAGUCCCUGCCCUUUGUACACACCGCCCGUCGCUACUACCGAUUGGAUGGUUUAGUGAGGCCCUCGGAUCGGCCCCGCCGGGGUCGGCCCACGGCCCUGGCGGAGCGCUGAGAAGACGGUCGAACUUGACUAUCUAGAGGAAGUAAAAGUCGUAACAAGGUUUCCGUAGGUGAACCUGCGGAAGGAUCAUUA
train_set component_1 6g4s_2 5a8l_B 3.8 2015-12-02 UACCUGGUUGAUCCUGCCAGUAGCAUAUGCUUGUCUCAAAGAUUAAGCCAUGCAUGUCUAAGUACGCACGGCCGGUACAGUGAAACUGCGAAUGGCUCAUUAAAUCAGUUAUGGUUCCUUUGGUCGCUCGCUCCUCUCCCACUUGGAUAACUGUGGUAAUUCUAGAGCUAAUACAUGCCGACGGGCGCUGACCCCCUUCGCGGGGGGGAUGCGUGCAUUUAUCAGAUCAAAACCAACCCGGUCAGCCCCUCUCCGGCCCCGGCCGGGGGGCGGGCGCCGGCGGCUUUGGUGACUCUAGAUAACCUCGGGCCGAUCGCACGCCCCCCGUGGCGGCGACGACCCAUUCGAACGUCUGCCCUAUCAACUUUCGAUGGUAGUCGCCGUGCCUACCAUGGUGACCACGGGUGACGGGGAAUCAGGGUUCGAUUCCGGAGAGGGAGCCUGAGAAACGGCUACCACAUCCAAGGAAGGCAGCAGGCGCGCAAAUUACCCACUCCCGACCCGGGGAGGUAGUGACGAAAAAUAACAAUACAGGACUCUUUCGAGGCCCUGUAAUUGGAAUGAGUCCACUUUAAAUCCUUUAACGAGGAUCCAUUGGAGGGCAAGUCUGGUGCCAGCAGCCGCGGUAAUUCCAGCUCCAAUAGCGUAUAUUAAAGUUGCUGCAGUUAAAAAGCUCGUAGUUGGAUCUUGGGAGCGGGCGGGCGGUCCGCCGCGAGGCGAGCCACCGCCCGUCCCCGCCCCUUGCCUCUCGGCGCCCCCUCGAUGCUCUUAGCUGAGUGUCCCGCGGGGCCCGAAGCGUUUACUUUGAAAAAAUUAGAGUGUUCAAAGCAGGCCCGAGCCGCCUGGAUACCGCAGCUAGGAAUAAUGGAAUAGGACCGCGGUUCUAUUUUGUUGGUUUUCGGAACUGAGGCCAUGAUUAAGAGGGACGGCCGGGGGCAUUCGUAUUGCGCCGCUAGAGGUGAAAUUCUUGGACCGGCGCAAGACGGACCAGAGCGAAAGCAUUUGCCAAGAAUGUUUUCAUUAAUCAAGAACGAAAGUCGGAGGUUCGAAGACGAUCAGAUACCGUCGUAGUUCCGACCAUAAACGAUGCCGACCGGCGAUGCGGCGGCGUUAUUCCCAUGACCCGCCGGGCAGCUUCCGGGAAACCAAAGUCUUUGGGUUCCGGGGGGAGUAUGGUUGCAAAGCUGAAACUUAAAGGAAUUGACGGAAGGGCACCACCAGGAGUGGAGCCUGCGGCUUAAUUUGACUCAACACGGGAAACCUCACCCGGCCCGGACACGGACAGGAUUGACAGAUUGAUAGCUCUUUCUCGAUUCCGUGGGUGGUGGUGCAUGGCCGUUCUUAGUUGGUGGAGCGAUUUGUCUGGUUAAUUCCGAUAACGAACGAGACUCUGGCAUGCUAACUAGUUACGCGACCCCCGAGCGGUCGGCGUCCCCCAACUUCUUAGAGGGACAAGUGGCGUUCAGCCACCCGAGAUUGAGCAAUAACAGGUCUGUGAUGCCCUUAGAUGUCCGGGGCUGCACGCGCGCUACACUGACUGGCUCAGCGUGUGCCUACCCUACGCCGGCAGGCGCGGGUAACCCGUUGAACCCCAUUCGUGAUGGGGAUCGGGGAUUGCAAUUAUUCCCCAUGAACGAGGAAUUCCCAGUAAGUGCGGGUCAUAAGCUUGCGUUGAUUAAGUCCCUGCCCUUUGUACACACCGCCCGUCGCUACUACCGAUUGGAUGGUUUAGUGAGGCCCUCGGAUCGGCCCCGCCGGGGUCGGCCCACGGCCCUGGCGGAGCGCUGAGAAGACGGUCGAACUUGACUAUCUAGAGGAAGUAAAAGUCGUAACAAGGUUUCCGUAGGUGAACCUGCGGAAGGAUCAUUA
train_set component_1 6g4s_2 6g51_2 4.1 2018-06-06 UACCUGGUUGAUCCUGCCAGUAGCAUAUGCUUGUCUCAAAGAUUAAGCCAUGCAUGUCUAAGUACGCACGGCCGGUACAGUGAAACUGCGAAUGGCUCAUUAAAUCAGUUAUGGUUCCUUUGGUCGCUCGCUCCUCUCCUACUUGGAUAACUGUGGUAAUUCUAGAGCUAAUACAUGCCGACGGGCGCUGACCCCCUUCGCGGGGGGGAUGCGUGCAUUUAUCAGAUCAAAACCAACCCGGUCAGCCCCUCUCCGGCCCCGGCCGGGGGGCGGGCGCCGGCGGCUUUGGUGACUCUAGAUAACCUCGGGCCGAUCGCACGCCCCCCGUGGCGGCGACGACCCAUUCGAACGUCUGCCCUAUCAACUUUCGAUGGUAGUCGCCGUGCCUACCAUGGUGACCACGGGUGACGGGGAAUCAGGGUUCGAUUCCGGAGAGGGAGCCUGAGAAACGGCUACCACAUCCAAGGAAGGCAGCAGGCGCGCAAAUUACCCACUCCCGACCCGGGGAGGUAGUGACGAAAAAUAACAAUACAGGACUCUUUCGAGGCCCUGUAAUUGGAAUGAGUCCACUUUAAAUCCUUUAACGAGGAUCCAUUGGAGGGCAAGUCUGGUGCCAGCAGCCGCGGUAAUUCCAGCUCCAAUAGCGUAUAUUAAAGUUGCUGCAGUUAAAAAGCUCGUAGUUGGAUCUUGGGAGCGGGCGGGCGGUCCGCCGCGAGGCGAGCCACCGCCCGUCCCCGCCCCUUGCCUCUCGGCGCCCCCUCGAUGCUCUUAGCUGAGUGUCCCGCGGGGCCCGAAGCGUUUACUUUGAAAAAAUUAGAGUGUUCAAAGCAGGCCCGAGCCGCCUGGAUACCGCAGCUAGGAAUAAUGGAAUAGGACCGCGGUUCUAUUUUGUUGGUUUUCGGAACUGAGGCCAUGAUUAAGAGGGACGGCCGGGGGCAUUCGUAUUGCGCCGCUAGAGGUGAAAUUCUUGGACCGGCGCAAGACGGACCAGAGCGAAAGCAUUUGCCAAGAAUGUUUUCAUUAAUCAAGAACGAAAGUCGGAGGUUCGAAGACGAUCAGAUACCGUCGUAGUUCCGACCAUAAACGAUGCCGACCGGCGAUGCGGCGGCGUUAUUCCCAUGACCCGCCGGGCAGCUUCCGGGAAACCAAAGUCUUUGGGUUCCGGGGGGAGUAUGGUUGCAAAGCUGAAACUUAAAGGAAUUGACGGAAGGGCACCACCAGGAGUGGAGCCUGCGGCUUAAUUUGACUCAACACGGGAAACCUCACCCGGCCCGGACACGGACAGGAUUGACAGAUUGAUAGCUCUUUCUCGAUUCCGUGGGUGGUGGUGCAUGGCCGUUCUUAGUUGGUGGAGCGAUUUGUCUGGUUAAUUCCGAUAACGAACGAGACUCUGGCAUGCUAACUAGUUACGCGACCCCCGAGCGGUCGGCGUCCCCCAACUUCUUAGAGGGACAAGUGGCGUUCAGCCACCCGAGAUUGAGCAAUAACAGGUCUGUGAUGCCCUUAGAUGUCCGGGGCUGCACGCGCGCUACACUGACUGGCUCAGCGUGUGCCUACCCUACGCCGGCAGGCGCGGGUAACCCGUUGAACCCCAUUCGUGAUGGGGAUCGGGGAUUGCAAUUAUUCCCCAUGAACGAGGAAUUCCCAGUAAGUGCGGGUCAUAAGCUUGCGUUGAUUAAGUCCCUGCCCUUUGUACACACCGCCCGUCGCUACUACCGAUUGGAUGGUUUAGUGAGGCCCUCGGAUCGGCCCCGCCGGGGUCGGCCCACGGCCCUGGCGGAGCGCUGAGAAGACGGUCGAACUUGACUAUCUAGAGGAAGUAAAAGUCGUAACAAGGUUUCCGUAGGUGAACCUGCGGAAGGAUCAUUAACGGAGCCCGGAG
train_set component_1 6g4s_2 5lzv_9 3.35 2016-11-30 UACCUGGUUGAUCCUGCCAGUAGCAUAUGCUUGUCUCAAAGAUUAAGCCAUGCAUGUCUAAGUACGCACGGCCGGUACAGUGAAACUGCGAAUGGCUCAUUAAAUCAGUUAUGGUUCCUUUGGUCGCUCGCUCCUCUCCUACUUGGAUAACUGUGGUAAUUCUAGAGCUAAUACAUGCCGACGGGCGCUGACCCCCUUCGCGGGGGGGAUGCGUGCAUUUAUCAGAUCAAAACCAACCCGGUCAGCCCCUCUCCGGCCCCGGCCGGGGGGCGGGCGCCGGCGGCUUUGGUGACUCUAGAUAACCUCGGGCCGAUCGCACGCCCCCCGUGGCGGCGACGACCCAUUCGAACGUCUGCCCUAUCAACUUUCGAUGGUAGUCGCCGUGCCUACCAUGGUGACCACGGGUGACGGGGAAUCAGGGUUCGAUUCCGGAGAGGGAGCCUGAGAAACGGCUACCACAUCCAAGGAAGGCAGCAGGCGCGCAAAUUACCCACUCCCGACCCGGGGAGGUAGUGACGAAAAAUAACAAUACAGGACUCUUUCGAGGCCCUGUAAUUGGAAUGAGUCCACUUUAAAUCCUUUAACGAGGAUCCAUUGGAGGGCAAGUCUGGUGCCAGCAGCCGCGGUAAUUCCAGCUCCAAUAGCGUAUAUUAAAGUUGCUGCAGUUAAAAAGCUCGUAGUUGGAUCUUGGGAGCGGGCGGGCGGUCCGCCGCGAGGCGAGCCACCGCCCGUCCCCGCCCCUUGCCUCUCGGCGCCCCCUCGAUGCUCUUAGCUGAGUGUCCCGCGGGGCCCGAAGCGUUUACUUUGAAAAAAUUAGAGUGUUCAAAGCAGGCCCGAGCCGCCUGGAUACCGCAGCUAGGAAUAAUGGAAUAGGACCGCGGUUCUAUUUUGUUGGUUUUCGGAACUGAGGCCAUGAUUAAGAGGGACGGCCGGGGGCAUUCGUAUUGCGCCGCUAGAGGUGAAAUUCUUGGACCGGCGCAAGACGGACCAGAGCGAAAGCAUUUGCCAAGAAUGUUUUCAUUAAUCAAGAACGAAAGUCGGAGGUUCGAAGACGAUCAGAUACCGUCGUAGUUCCGACCAUAAACGAUGCCGACUGGCGAUGCGGCGGCGUUAUUCCCAUGACCCGCCGGGCAGCUUCCGGGAAACCAAAGUCUUUGGGUUCCGGGGGGAGUAUGGUUGCAAAGCUGAAACUUAAAGGAAUUGACGGAAGGGCACCACCAGGAGUGGAGCCUGCGGCUUAAUUUGACUCAACACGGGAAACCUCACCCGGCCCGGACACGGACAGGAUUGACAGAUUGAUAGCUCUUUCUCGAUUCCGUGGGUGGUGGUGCAUGGCCGUUCUUAGUUGGUGGAGCGAUUUGUCUGGUUAAUUCCGAUAACGAACGAGACUCUGGCAUGCUAACUAGUUACGCGACCCCCGAGCGGUCGGCGUCCCCCAACUUCUUAGAGGGACAAGUGGCGUUCAGCCACCCGAGAUUGAGCAAUAACAGGUCUGUGAUGCCCUUAGAUGUCCGGGGCUGCACGCGCGCUACACUGACUGGCUCAGCGUGUGCCUACCCUACGCCGGCAGGCGCGGGUAACCCGUUGAACCCCAUUCGUGAUGGGGAUCGGGGAUUGCAAUUAUUCCCCAUGAACGAGGAAUUCCCAGUAAGUGCGGGUCAUAAGCUUGCGUUGAUUAAGUCCCUGCCCUUUGUACACACCGCCCGUCGCUACUACCGAUUGGAUGGUUUAGUGAGGCCCUCGGAUCGGCCCCGCCGGGGUCGGCCCACGGCCCUGGCGGAGCGCUGAGAAGACGGUCGAACUUGACUAUCUAGAGGAAGUAAAAGUCGUAACAAGGUUUCCGUAGGUGAACCUGCGGAAGGAUCAUUA
train_set component_1 6g4s_2 6zmi_S2 2.6 2020-08-19 UACCUGGUUGAUCCUGCCAGUAGCAUAUGCUUGUCUCAAAGAUUAAGCCAUGCAUGUCUGAGUACGCACGGCCGGUACAGUGAAACUGCGAAUGGCUCAUUAAAUCAGUUAUGGUUCCUUUGGUCGCUCGCUCCUCUCCUACUUGGAUAACUGUGGUAAUUCUAGAGCUAAUACAUGCCGACGGGCGCUGACCCCCUUCGCGGGGGGGAUGCGUGCAUUUAUCAGAUCAAAACCAACCCGGUCAGCCCCUCUCCGGCCCCGGCCGGGGGGCGGGCGCCGGCGGCUUUGGUGACUCUAGAUAACCUCGGGCCGAUCGCACGCCCCCCGUGGCGGCGACGACCCAUUCGAACGUCUGCCCUAUCAACUUUCGAUGGUAGUCGCCGUGCCUACCAUGGUGACCACGGGUGACGGGGAAUCAGGGUUCGAUUCCGGAGAGGGAGCCUGAGAAACGGCUACCACAUCCAAGGAAGGCAGCAGGCGCGCAAAUUACCCACUCCCGACCCGGGGAGGUAGUGACGAAAAAUAACAAUACAGGACUCUUUCGAGGCCCUGUAAUUGGAAUGAGUCCACUUUAAAUCCUUUAACGAGGAUCCAUUGGAGGGCAAGUCUGGUGCCAGCAGCCGCGGUAAUUCCAGCUCCAAUAGCGUAUAUUAAAGUUGCUGCAGUUAAAAAGCUCGUAGUUGGAUCUUGGGAGCGGGCGGGCGGUCCGCCGCGAGGCGAGCCACCGCCCGUCCCCGCCCCUUGCCUCUCGGCGCCCCCUCGAUGCUCUUAGCUGAGUGUCCCGCGGGGCCCGAAGCGUUUACUUUGAAAAAAUUAGAGUGUUCAAAGCAGGCCCGAGCCGCCUGGAUACCGCAGCUAGGAAUAAUGGAAUAGGACCGCGGUUCUAUUUUGUUGGUUUUCGGAACUGAGGCCAUGAUUAAGAGGGACGGCCGGGGGCAUUCGUAUUGCGCCGCUAGAGGUGAAAUUCUUGGACCGGCGCAAGACGGACCAGAGCGAAAGCAUUUGCCAAGAAUGUUUUCAUUAAUCAAGAACGAAAGUCGGAGGUUCGAAGACGAUCAGAUACCGUCGUAGUUCCGACCAUAAACGAUGCCGACCGGCGAUGCGGCGGCGUUAUUCCCAUGACCCGCCGGGCAGCUUCCGGGAAACCAAAGUCUUUGGGUUCCGGGGGGAGUAUGGUUGCAAAGCUGAAACUUAAAGGAAUUGACGGAAGGGCACCACCAGGAGUGGAGCCUGCGGCUUAAUUUGACUCAACACGGGAAACCUCACCCGGCCCGGACACGGACAGGAUUGACAGAUUGAUAGCUCUUUCUCGAUUCCGUGGGUGGUGGUGCAUGGCCGUUCUUAGUUGGUGGAGCGAUUUGUCUGGUUAAUUCCGAUAACGAACGAGACUCUGGCAUGCUAACUAGUUACGCGACCCCCGAGCGGUCGGCGUCCCCCAACUUCUUAGAGGGACAAGUGGCGUUCAGCCACCCGAGAUUGAGCAAUAACAGGUCUGUGAUGCCCUUAGAUGUCCGGGGCUGCACGCGCGCUACACUGACUGGCUCAGCGUGUGCCUACCCUACGCCGGCAGGCGCGGGUAACCCGUUGAACCCCAUUCGUGAUGGGGAUCGGGGAUUGCAAUUAUUCCCCAUGAACGAGGAAUUCCCAGUAAGUGCGGGUCAUAAGCUUGCGUUGAUUAAGUCCCUGCCCUUUGUACACACCGCCCGUCGCUACUACCGAUUGGAUGGUUUAGUGAGGCCCUCGGAUCGGCCCCGCCGGGGUCGGCCCACGGCCCUGGCGGAGCGCUGAGAAGACGGUCGAACUUGACUAUCUAGAGGAAGUAAAAGUCGUAACAAGGUUUCCGUAGGUGAACCUGCGGAAGGAUCAUUA
train_set component_1 6g4s_2 6g5h_2 3.6 2018-06-06 UACCUGGUUGAUCCUGCCAGUAGCAUAUGCUUGUCUCAAAGAUUAAGCCAUGCAUGUCUAAGUACGCACGGCCGGUACAGUGAAACUGCGAAUGGCUCAUUAAAUCAGUUAUGGUUCCUUUGGUCGCUCGCUCCUCUCCUACUUGGAUAACUGUGGUAAUUCUAGAGCUAAUACAUGCCGACGGGCGCUGACCCCCUUCGCGGGGGGGAUGCGUGCAUUUAUCAGAUCAAAACCAACCCGGUCAGCCCCUCUCCGGCCCCGGCCGGGGGGCGGGCCGCGGCGGCUUUGGUGACUCUAGAUAACCUCGGGCCGAUCGCACGCCCCCCGUGGCGGCGACGACCCAUUCGAACGUCUGCCCUAUCAACUUUCGAUGGUAGUCGCCGUGCCUACCAUGGUGACCACGGGUGACGGGGAAUCAGGGUUCGAUUCCGGAGAGGGAGCCUGAGAAACGGCUACCACAUCCAAGGAAGGCAGCAGGCGCGCAAAUUACCCACUCCCGACCCGGGGAGGUAGUGACGAAAAAUAACAAUACAGGACUCUUUCGAGGCCCUGUAAUUGGAAUGAGUCCACUUUAAAUCCUUUAACGAGGAUCCAUUGGAGGGCAAGUCUGGUGCCAGCAGCCGCGGUAAUUCCAGCUCCAAUAGCGUAUAUUAAAGUUGCUGCAGUUAAAAAGCUCGUAGUUGGAUCUUGGGAGCGGGCGGGCGGUCCGCCGCGAGGCGAGCCACCGCCCGUCCCCGCCCCUUGCCUCUCGGCGCCCCCUCGAUGCUCUUAGCUGAGUGUCCCGCGGGGCCCGAAGCGUUUACUUUGAAAAAAUUAGAGUGUUCAAAGCAGGCCCGAGCCGCCUGGAUACCGCAGCUAGGAAUAAUGGAAUAGGACCGCGGUUCUAUUUUGUUGGUUUUCGGAACUGAGGCCAUGAUUAAGAGGGACGGCCGGGGGCAUUCGUAUUGCGCCGCUAGAGGUGAAAUUCUUGGACCGGCGCAAGACGGACCAGAGCGAAAGCAUUUGCCAAGAAUGUUUUCAUUAAUCAAGAACGAAAGUCGGAGGUUCGAAGACGAUCAGAUACCGUCGUAGUUCCGACCAUAAACGAUGCCGACCGGCGAUGCGGCGGCGUUAUUCCCAUGACCCGCCGGGCAGCUUCCGGGAAACCAAAGUCUUUGGGUUCCGGGGGGAGUAUGGUUGCAAAGCUGAAACUUAAAGGAAUUGACGGAAGGGCACCACCAGGAGUGGAGCCUGCGGCUUAAUUUGACUCAACACGGGAAACCUCACCCGGCCCGGACACGGACAGGAUUGACAGAUUGAUAGCUCUUUCUCGAUUCCGUGGGUGGUGGUGCAUGGCCGUUCUUAGUUGGUGGAGCGAUUUGUCUGGUUAAUUCCGAUAACGAACGAGACUCUGGCAUGCUAACUAGUUACGCGACCCCCGAGCGGUCGGCGUCCCCCAACUUCUUAGAGGGACAAGUGGCGUUCAGCCACCCGAGAUUGAGCAAUAACAGGUCUGUGAUGCCCUUAGAUGUCCGGGGCUGCACGCGCGCUACACUGACUGGCUCAGCGUGUGCCUACCCUACGCCGGCAGGCGCGGGUAACCCGUUGAACCCCAUUCGUGAUGGGGAUCGGGGAUUGCAAUUAUUCCCCAUGAACGAGGAAUUCCCAGUAAGUGCGGGUCAUAAGCUUGCGUUGAUUAAGUCCCUGCCCUUUGUACACACCGCCCGUCGCUACUACCGAUUGGAUGGUUUAGUGAGGCCCUCGGAUCGGCCCCGCCGGGGUCGGCCCACGCCCUGGCGGAGCGCUGAGAAGACGGUCGAACUUGACUAUCUAGAGGAAGUAAAAGUCGUAACAAGGUUUCCGUAGGUGAACCUGCGGAAGGAUCAUUA
train_set component_1 6g4s_2 6zmt_2 3.0 2020-08-19 UACCUGGUUGAUCCUGCCAGUAGCAUAUGCUUGUCUCAAAGAUUAAGCCAUGCAUGUCUAAGUACGCACGGCCGGUACAGUGAAACUGCGAAUGGCUCAUUAAAUCAGUUAUGGUUCCUUUGGUCGCUCGCUCCUCUCCUACUUGGAUAACUGUGGUAAUUCUAGAGCUAAUACAUGCCGACGGGCGCUGACCCCCUUCGCGGGGGGGAUGCGUGCAUUUAUCAGAUCAAAACCAACCCGGUCAGCCCCUCUCCGGCCCCGGCCGGGGGGCGGGCCGCGGCGGCUUUGGUGACUCUAGAUAACCUCGGGCCGAUCGCACGCCCCCCGUGGCGGCGACGACCCAUUCGAACGUCUGCCCUAUCAACUUUCGAUGGUAGUCGCCGUGCCUACCAUGGUGACCACGGGUGACGGGGAAUCAGGGUUCGAUUCCGGAGAGGGAGCCUGAGAAACGGCUACCACAUCCAAGGAAGGCAGCAGGCGCGCAAAUUACCCACUCCCGACCCGGGGAGGUAGUGACGAAAAAUAACAAUACAGGACUCUUUCGAGGCCCUGUAAUUGGAAUGAGUCCACUUUAAAUCCUUUAACGAGGAUCCAUUGGAGGGCAAGUCUGGUGCCAGCAGCCGCGGUAAUUCCAGCUCCAAUAGCGUAUAUUAAAGUUGCUGCAGUUAAAAAGCUCGUAGUUGGAUCUUGGGAGCGGGCGGGCGGUCCGCCGCGAGGCGAGCCACCGCCCGUCCCCGCCCCUUGCCUCUCGGCGCCCCCUCGAUGCUCUUAGCUGAGUGUCCCGCGGGGCCCGAAGCGUUUACUUUGAAAAAAUUAGAGUGUUCAAAGCAGGCCCGAGCCGCCUGGAUACCGCAGCUAGGAAUAAUGGAAUAGGACCGCGGUUCUAUUUUGUUGGUUUUCGGAACUGAGGCCAUGAUUAAGAGGGACGGCCGGGGGCAUUCGUAUUGCGCCGCUAGAGGUGAAAUUCUUGGACCGGCGCAAGACGGACCAGAGCGAAAGCAUUUGCCAAGAAUGUUUUCAUUAAUCAAGAACGAAAGUCGGAGGUUCGAAGACGAUCAGAUACCGUCGUAGUUCCGACCAUAAACGAUGCCGACCGGCGAUGCGGCGGCGUUAUUCCCAUGACCCGCCGGGCAGCUUCCGGGAAACCAAAGUCUUUGGGUUCCGGGGGGAGUAUGGUUGCAAAGCUGAAACUUAAAGGAAUUGACGGAAGGGCACCACCAGGAGUGGAGCCUGCGGCUUAAUUUGACUCAACACGGGAAACCUCACCCGGCCCGGACACGGACAGGAUUGACAGAUUGAUAGCUCUUUCUCGAUUCCGUGGGUGGUGGUGCAUGGCCGUUCUUAGUUGGUGGAGCGAUUUGUCUGGUUAAUUCCGAUAACGAACGAGACUCUGGCAUGCUAACUAGUUACGCGACCCCCGAGCGGUCGGCGUCCCCCAACUUCUUAGAGGGACAAGUGGCGUUCAGCCACCCGAGAUUGAGCAAUAACAGGUCUGUGAUGCCCUUAGAUGUCCGGGGCUGCACGCGCGCUACACUGACUGGCUCAGCGUGUGCCUACCCUACGCCGGCAGGCGCGGGUAACCCGUUGAACCCCAUUCGUGAUGGGGAUCGGGGAUUGCAAUUAUUCCCCAUGAACGAGGAAUUCCCAGUAAGUGCGGGUCAUAAGCUUGCGUUGAUUAAGUCCCUGCCCUUUGUACACACCGCCCGUCGCUACUACCGAUUGGAUGGUUUAGUGAGGCCCUCGGAUCGGCCCCGCCGGGGUCGGCCCACGCCCUGGCGGAGCGCUGAGAAGACGGUCGAACUUGACUAUCUAGAGGAAGUAAAAGUCGUAACAAGGUUUCCGUAGGUGAACCUGCGGAAGGAUCAUUA
train_set component_1 6g4s_2 7k5i_2 2.9 2020-10-14 UACCUGGUUGAUCCUGCCAGUAGCAUAUGCUUGUCUCAAAGAUUAAGCCAUGCAUGUCUAAGUACGCACGGCCGGUACAGUGAAACUGCGAAUGGCUCAUUAAAUCAGUUAUGGUUCCUUUGGUCGCUCGCUCCUCUCCUACUUGGAUAACUGUGGUAAUUCUAGAGCUAAUACAUGCCGACGGGCGCUGACCCCCUUCGCGGGGGGGAUGCGUGCAUUUAUCAGAUCAAAACCAACCCGGUCAGCCCCUCUCCGGCCCCGGCCGGGGGGCGGGCCGCGGCGGCUUUGGUGACUCUAGAUAACCUCGGGCCGAUCGCACGCCCCCCGUGGCGGCGACGACCCAUUCGAACGUCUGCCCUAUCAACUUUCGAUGGUAGUCGCCGUGCCUACCAUGGUGACCACGGGUGACGGGGAAUCAGGGUUCGAUUCCGGAGAGGGAGCCUGAGAAACGGCUACCACAUCCAAGGAAGGCAGCAGGCGCGCAAAUUACCCACUCCCGACCCGGGGAGGUAGUGACGAAAAAUAACAAUACAGGACUCUUUCGAGGCCCUGUAAUUGGAAUGAGUCCACUUUAAAUCCUUUAACGAGGAUCCAUUGGAGGGCAAGUCUGGUGCCAGCAGCCGCGGUAAUUCCAGCUCCAAUAGCGUAUAUUAAAGUUGCUGCAGUUAAAAAGCUCGUAGUUGGAUCUUGGGAGCGGGCGGGCGGUCCGCCGCGAGGCGAGCCACCGCCCGUCCCCGCCCCUUGCCUCUCGGCGCCCCCUCGAUGCUCUUAGCUGAGUGUCCCGCGGGGCCCGAAGCGUUUACUUUGAAAAAAUUAGAGUGUUCAAAGCAGGCCCGAGCCGCCUGGAUACCGCAGCUAGGAAUAAUGGAAUAGGACCGCGGUUCUAUUUUGUUGGUUUUCGGAACUGAGGCCAUGAUUAAGAGGGACGGCCGGGGGCAUUCGUAUUGCGCCGCUAGAGGUGAAAUUCUUGGACCGGCGCAAGACGGACCAGAGCGAAAGCAUUUGCCAAGAAUGUUUUCAUUAAUCAAGAACGAAAGUCGGAGGUUCGAAGACGAUCAGAUACCGUCGUAGUUCCGACCAUAAACGAUGCCGACCGGCGAUGCGGCGGCGUUAUUCCCAUGACCCGCCGGGCAGCUUCCGGGAAACCAAAGUCUUUGGGUUCCGGGGGGAGUAUGGUUGCAAAGCUGAAACUUAAAGGAAUUGACGGAAGGGCACCACCAGGAGUGGAGCCUGCGGCUUAAUUUGACUCAACACGGGAAACCUCACCCGGCCCGGACACGGACAGGAUUGACAGAUUGAUAGCUCUUUCUCGAUUCCGUGGGUGGUGGUGCAUGGCCGUUCUUAGUUGGUGGAGCGAUUUGUCUGGUUAAUUCCGAUAACGAACGAGACUCUGGCAUGCUAACUAGUUACGCGACCCCCGAGCGGUCGGCGUCCCCCAACUUCUUAGAGGGACAAGUGGCGUUCAGCCACCCGAGAUUGAGCAAUAACAGGUCUGUGAUGCCCUUAGAUGUCCGGGGCUGCACGCGCGCUACACUGACUGGCUCAGCGUGUGCCUACCCUACGCCGGCAGGCGCGGGUAACCCGUUGAACCCCAUUCGUGAUGGGGAUCGGGGAUUGCAAUUAUUCCCCAUGAACGAGGAAUUCCCAGUAAGUGCGGGUCAUAAGCUUGCGUUGAUUAAGUCCCUGCCCUUUGUACACACCGCCCGUCGCUACUACCGAUUGGAUGGUUUAGUGAGGCCCUCGGAUCGGCCCCGCCGGGGUCGGCCCACGCCCUGGCGGAGCGCUGAGAAGACGGUCGAACUUGACUAUCUAGAGGAAGUAAAAGUCGUAACAAGGUUUCCGUAGGUGAACCUGCGGAAGGAUCAUUA
train_set component_1 6g4s_2 6zp4_2 2.9 2020-07-29 UACCUGGUUGAUCCUGCCAGUAGCAUAUGCUUGUCUCAAAGAUUAAGCCAUGCAUGUCUAAGUACGCACGGCCGGUACAGUGAAACUGCGAAUGGCUCAUUAAAUCAGUUAUGGUUCCUUUGGUCGCUCGCUCCUCUCCUACUUGGAUAACUGUGGUAAUUCUAGAGCUAAUACAUGCCGACGGGCGCUGACCCCCUUCGCGGGGGGGAUGCGUGCAUUUAUCAGAUCAAAACCAACCCGGUCAGCCCCUCUCCGGCCCCGGCCGGGGGGCGGGCCGCGGCGGCUUUGGUGACUCUAGAUAACCUCGGGCCGAUCGCACGCCCCCCGUGGCGGCGACGACCCAUUCGAACGUCUGCCCUAUCAACUUUCGAUGGUAGUCGCCGUGCCUACCAUGGUGACCACGGGUGACGGGGAAUCAGGGUUCGAUUCCGGAGAGGGAGCCUGAGAAACGGCUACCACAUCCAAGGAAGGCAGCAGGCGCGCAAAUUACCCACUCCCGACCCGGGGAGGUAGUGACGAAAAAUAACAAUACAGGACUCUUUCGAGGCCCUGUAAUUGGAAUGAGUCCACUUUAAAUCCUUUAACGAGGAUCCAUUGGAGGGCAAGUCUGGUGCCAGCAGCCGCGGUAAUUCCAGCUCCAAUAGCGUAUAUUAAAGUUGCUGCAGUUAAAAAGCUCGUAGUUGGAUCUUGGGAGCGGGCGGGCGGUCCGCCGCGAGGCGAGCCACCGCCCGUCCCCGCCCCUUGCCUCUCGGCGCCCCCUCGAUGCUCUUAGCUGAGUGUCCCGCGGGGCCCGAAGCGUUUACUUUGAAAAAAUUAGAGUGUUCAAAGCAGGCCCGAGCCGCCUGGAUACCGCAGCUAGGAAUAAUGGAAUAGGACCGCGGUUCUAUUUUGUUGGUUUUCGGAACUGAGGCCAUGAUUAAGAGGGACGGCCGGGGGCAUUCGUAUUGCGCCGCUAGAGGUGAAAUUCUUGGACCGGCGCAAGACGGACCAGAGCGAAAGCAUUUGCCAAGAAUGUUUUCAUUAAUCAAGAACGAAAGUCGGAGGUUCGAAGACGAUCAGAUACCGUCGUAGUUCCGACCAUAAACGAUGCCGACCGGCGAUGCGGCGGCGUUAUUCCCAUGACCCGCCGGGCAGCUUCCGGGAAACCAAAGUCUUUGGGUUCCGGGGGGAGUAUGGUUGCAAAGCUGAAACUUAAAGGAAUUGACGGAAGGGCACCACCAGGAGUGGAGCCUGCGGCUUAAUUUGACUCAACACGGGAAACCUCACCCGGCCCGGACACGGACAGGAUUGACAGAUUGAUAGCUCUUUCUCGAUUCCGUGGGUGGUGGUGCAUGGCCGUUCUUAGUUGGUGGAGCGAUUUGUCUGGUUAAUUCCGAUAACGAACGAGACUCUGGCAUGCUAACUAGUUACGCGACCCCCGAGCGGUCGGCGUCCCCCAACUUCUUAGAGGGACAAGUGGCGUUCAGCCACCCGAGAUUGAGCAAUAACAGGUCUGUGAUGCCCUUAGAUGUCCGGGGCUGCACGCGCGCUACACUGACUGGCUCAGCGUGUGCCUACCCUACGCCGGCAGGCGCGGGUAACCCGUUGAACCCCAUUCGUGAUGGGGAUCGGGGAUUGCAAUUAUUCCCCAUGAACGAGGAAUUCCCAGUAAGUGCGGGUCAUAAGCUUGCGUUGAUUAAGUCCCUGCCCUUUGUACACACCGCCCGUCGCUACUACCGAUUGGAUGGUUUAGUGAGGCCCUCGGAUCGGCCCCGCCGGGGUCGGCCCACGCCCUGGCGGAGCGCUGAGAAGACGGUCGAACUUGACUAUCUAGAGGAAGUAAAAGUCGUAACAAGGUUUCCGUAGGUGAACCUGCGGAAGGAUCAUUA
train_set component_1 6g4s_2 5a2q_2 3.9 2015-07-15 UACCUGGUUGAUCCUGCCAGUAGCAUAUGCUUGUCUCAAAGAUUAAGCCAUGCAUGUCUAAGUACGCACGGCCGGUACAGUGAAACUGCGAAUGGCUCAUUAAAUCAGUUAUGGUUCCUUUGGUCGCUCGCUCCUCUCCUACUUGGAUAACUGUGGUAAUUCUAGAGCUAAUACAUGCCGACGGGCGCUGACCCCCUUCGCGGGGGGGAUGCGUGCAUUUAUCAGAUCAAAACCAACCCGGUCAGCCCCUCUCCGGCCCCGGCCGGGGGGCGGGCCGCGGCGGCUUUGGUGACUCUAGAUAACCUCGGGCCGAUCGCACGCCCCCCGUGGCGGCGACGACCCAUUCGAACGUCUGCCCUAUCAACUUUCGAUGGUAGUCGCCGUGCCUACCAUGGUGACCACGGGUGACGGGGAAUCAGGGUUCGAUUCCGGAGAGGGAGCCUGAGAAACGGCUACCACAUCCAAGGAAGGCAGCAGGCGCGCAAAUUACCCACUCCCGACCCGGGGAGGUAGUGACGAAAAAUAACAAUACAGGACUCUUUCGAGGCCCUGUAAUUGGAAUGAGUCCACUUUAAAUCCUUUAACGAGGAUCCAUUGGAGGGCAAGUCUGGUGCCAGCAGCCGCGGUAAUUCCAGCUCCAAUAGCGUAUAUUAAAGUUGCUGCAGUUAAAAAGCUCGUAGUUGGAUCUUGGGAGCGGGCGGGCGGUCCGCCGCGAGGCGAGCCACCGCCCGUCCCCGCCCCUUGCCUCUCGGCGCCCCCUCGAUGCUCUUAGCUGAGUGUCCCGCGGGGCCCGAAGCGUUUACUUUGAAAAAAUUAGAGUGUUCAAAGCAGGCCCGAGCCGCCUGGAUACCGCAGCUAGGAAUAAUGGAAUAGGACCGCGGUUCUAUUUUGUUGGUUUUCGGAACUGAGGCCAUGAUUAAGAGGGACGGCCGGGGGCAUUCGUAUUGCGCCGCUAGAGGUGAAAUUCUUGGACCGGCGCAAGACGGACCAGAGCGAAAGCAUUUGCCAAGAAUGUUUUCAUUAAUCAAGAACGAAAGUCGGAGGUUCGAAGACGAUCAGAUACCGUCGUAGUUCCGACCAUAAACGAUGCCGACCGGCGAUGCGGCGGCGUUAUUCCCAUGACCCGCCGGGCAGCUUCCGGGAAACCAAAGUCUUUGGGUUCCGGGGGGAGUAUGGUUGCAAAGCUGAAACUUAAAGGAAUUGACGGAAGGGCACCACCAGGAGUGGAGCCUGCGGCUUAAUUUGACUCAACACGGGAAACCUCACCCGGCCCGGACACGGACAGGAUUGACAGAUUGAUAGCUCUUUCUCGAUUCCGUGGGUGGUGGUGCAUGGCCGUUCUUAGUUGGUGGAGCGAUUUGUCUGGUUAAUUCCGAUAACGAACGAGACUCUGGCAUGCUAACUAGUUACGCGACCCCCGAGCGGUCGGCGUCCCCCAACUUCUUAGAGGGACAAGUGGCGUUCAGCCACCCGAGAUUGAGCAAUAACAGGUCUGUGAUGCCCUUAGAUGUCCGGGGCUGCACGCGCGCUACACUGACUGGCUCAGCGUGUGCCUACCCUACGCCGGCAGGCGCGGGUAACCCGUUGAACCCCAUUCGUGAUGGGGAUCGGGGAUUGCAAUUAUUCCCCAUGAACGAGGAAUUCCCAGUAAGUGCGGGUCAUAAGCUUGCGUUGAUUAAGUCCCUGCCCUUUGUACACACCGCCCGUCGCUACUACCGAUUGGAUGGUUUAGUGAGGCCCUCGGAUCGGCCCCGCCGGGGUCGGCCCACGCCCUGGCGGAGCGCUGAGAAGACGGUCGAACUUGACUAUCUAGAGGAAGUAAAAGUCGUAACAAGGUUUCCGUAGGUGAACCUGCGGAAGGAUCAUUA
train_set component_1 6g4s_2 6zon_2 3.0 2020-07-29 UACCUGGUUGAUCCUGCCAGUAGCAUAUGCUUGUCUCAAAGAUUAAGCCAUGCAUGUCUAAGUACGCACGGCCGGUACAGUGAAACUGCGAAUGGCUCAUUAAAUCAGUUAUGGUUCCUUUGGUCGCUCGCUCCUCUCCUACUUGGAUAACUGUGGUAAUUCUAGAGCUAAUACAUGCCGACGGGCGCUGACCCCCUUCGCGGGGGGGAUGCGUGCAUUUAUCAGAUCAAAACCAACCCGGUCAGCCCCUCUCCGGCCCCGGCCGGGGGGCGGGCCGCGGCGGCUUUGGUGACUCUAGAUAACCUCGGGCCGAUCGCACGCCCCCCGUGGCGGCGACGACCCAUUCGAACGUCUGCCCUAUCAACUUUCGAUGGUAGUCGCCGUGCCUACCAUGGUGACCACGGGUGACGGGGAAUCAGGGUUCGAUUCCGGAGAGGGAGCCUGAGAAACGGCUACCACAUCCAAGGAAGGCAGCAGGCGCGCAAAUUACCCACUCCCGACCCGGGGAGGUAGUGACGAAAAAUAACAAUACAGGACUCUUUCGAGGCCCUGUAAUUGGAAUGAGUCCACUUUAAAUCCUUUAACGAGGAUCCAUUGGAGGGCAAGUCUGGUGCCAGCAGCCGCGGUAAUUCCAGCUCCAAUAGCGUAUAUUAAAGUUGCUGCAGUUAAAAAGCUCGUAGUUGGAUCUUGGGAGCGGGCGGGCGGUCCGCCGCGAGGCGAGCCACCGCCCGUCCCCGCCCCUUGCCUCUCGGCGCCCCCUCGAUGCUCUUAGCUGAGUGUCCCGCGGGGCCCGAAGCGUUUACUUUGAAAAAAUUAGAGUGUUCAAAGCAGGCCCGAGCCGCCUGGAUACCGCAGCUAGGAAUAAUGGAAUAGGACCGCGGUUCUAUUUUGUUGGUUUUCGGAACUGAGGCCAUGAUUAAGAGGGACGGCCGGGGGCAUUCGUAUUGCGCCGCUAGAGGUGAAAUUCUUGGACCGGCGCAAGACGGACCAGAGCGAAAGCAUUUGCCAAGAAUGUUUUCAUUAAUCAAGAACGAAAGUCGGAGGUUCGAAGACGAUCAGAUACCGUCGUAGUUCCGACCAUAAACGAUGCCGACCGGCGAUGCGGCGGCGUUAUUCCCAUGACCCGCCGGGCAGCUUCCGGGAAACCAAAGUCUUUGGGUUCCGGGGGGAGUAUGGUUGCAAAGCUGAAACUUAAAGGAAUUGACGGAAGGGCACCACCAGGAGUGGAGCCUGCGGCUUAAUUUGACUCAACACGGGAAACCUCACCCGGCCCGGACACGGACAGGAUUGACAGAUUGAUAGCUCUUUCUCGAUUCCGUGGGUGGUGGUGCAUGGCCGUUCUUAGUUGGUGGAGCGAUUUGUCUGGUUAAUUCCGAUAACGAACGAGACUCUGGCAUGCUAACUAGUUACGCGACCCCCGAGCGGUCGGCGUCCCCCAACUUCUUAGAGGGACAAGUGGCGUUCAGCCACCCGAGAUUGAGCAAUAACAGGUCUGUGAUGCCCUUAGAUGUCCGGGGCUGCACGCGCGCUACACUGACUGGCUCAGCGUGUGCCUACCCUACGCCGGCAGGCGCGGGUAACCCGUUGAACCCCAUUCGUGAUGGGGAUCGGGGAUUGCAAUUAUUCCCCAUGAACGAGGAAUUCCCAGUAAGUGCGGGUCAUAAGCUUGCGUUGAUUAAGUCCCUGCCCUUUGUACACACCGCCCGUCGCUACUACCGAUUGGAUGGUUUAGUGAGGCCCUCGGAUCGGCCCCGCCGGGGUCGGCCCACGCCCUGGCGGAGCGCUGAGAAGACGGUCGAACUUGACUAUCUAGAGGAAGUAAAAGUCGUAACAAGGUUUCCGUAGGUGAACCUGCGGAAGGAUCAUUA
train_set component_1 6g4s_2 7r4x_2 2.15 2023-02-22 UACCUGGUUGAUCCUGCCAGUAGCAUAUGCUUGUCUCAAAGAUUAAGCCAUGCAUGUCUAAGUACGCACGGCCGGUACAGUGAAACUGCGAAUGGCUCAUUAAAUCAGUUAUGGUUCCUUUGGUCGCUCGCUCCUCUCCCACUUGGAUAACUGUGGUAAUUCUAGAGCUAAUACAUGCCGACGGGCGCUGACCCCCUUCGCGGGGGGGAUGCGUGCAUUUAUCAGAUCAAAACCAACCCGGUCAGCCCCUCUCCGGCCCCGGCCGGGGGGCGGGCCGCGGCGGCUUUGGUGACUCUAGAUAACCUCGGGCCGAUCGCACGCCCCCCGUGGCGGCGACGACCCAUUCGAACGUCUGCCCUAUCAACUUUCGAUGGUAGUCGCCGUGCCUACCAUGGUGACCACGGGUGACGGGGAAUCAGGGUUCGAUUCCGGAGAGGGAGCCUGAGAAACGGCUACCACAUCCAAGGAAGGCAGCAGGCGCGCAAAUUACCCACUCCCGACCCGGGGAGGUAGUGACGAAAAAUAACAAUACAGGACUCUUUCGAGGCCCUGUAAUUGGAAUGAGUCCACUUUAAAUCCUUCCACGAGGAUCCAUUGGAGGGCAAGUCUGGUGCCAGCAGCCGCGGUAAUUCCAGCUCCAAUAGCGUAUAUUAAAGUUGCUGCAGUUAAAAAGCUCGUAGUUGGAUCUUGGGAGCGGGCGGGCGGUCCGCCGCGAGGCGAGCCACCGCCCGUCCCCGCCCCUUGCCUCUCGGCGCCCCCUCGAUGCUCUUAGCUGAGUGUCCCGCGGGGCCCGAAGCGUUUACUUUGAAAAAAUUAGAGUGUUCAAAGCAGGCCCGAGCCGCCUGGAUACCGCAGCUAGGAAUAAUGGAAUAGGACCGCGGUUCUAUUUUGUUGGUUUUCGGAACUGAGGCCAUGAUUAAGAGGGACGGCCGGGGGCAUUCGUAUUGCGCCGCUAGAGGUGAAAUUCUUGGACCGGCGCAAGACGGACCAGAGCGAAAGCAUUUGCCAAGAAUGUUUUCAUUAAUCAAGAACGAAAGUCGGAGGUUCGAAGACGAUCAGAUACCGUCGUAGUUCCGACCAUAAACGAUGCCGACUGGCGAUGCGGCGGCGUUAUUCCCAUGACCCGCCGGGCAGCUUCCGGGAAACCAAAGUCUUUGGGUUCCGGGGGGAGUAUGGUUGCAAAGCUGAAACUUAAAGGAAUUGACGGAAGGGCACCACCAGGAGUGGAGCCUGCGGCUUAAUUUGACNCAACACGGGAAACCUCACCCGGCCCGGACACGGACAGGAUUGACAGAUUGAUAGCUCUUUCUCGAUUCCGUGGGUGGUGGUGCAUGGCNGUUCUUAGUUGGUGGAGCGAUUUGUCUGGUUAAUUCCGAUAACGAACGAGACUCUGGCAUGCUAACUAGUUACGCGACCCCCGAGCGGUCGGCGUCCCCCAACUUCUUAGAGGGACAAGUGGCGUUCAGCCACCCGAGAUUGAGCAAUAACAGGUCUGUGAUGCCCUUAGAUGUCCGGGGCUGCACGCGCGCUACACUGACUGGCUCAGCGUGUGCCUACCCUACGCCGGCAGGCGCGGGUAACCCGUUGAACCCCAUUCGUGAUGGGGAUCGGGGAUUGCAAUUAUUCCCCAUGAACGAGGAAUUCCCAGUAAGUGCGGGUCAUAAGCUUGCGUUGAUUAAGUCCCUGCCCUUUGUACACACCGCCCGUCGCUACUACCGAUUGGAUGGUUUAGUGAGGCCCUCGGAUCGGCCCCGCCGGGGUCGGCCCACGCCCUGGCGGAGCGCUGAGAAGACGGUCGAACUUGACUAUCUAGAGGAAGUAAAAGUCGUAACAAGGUUUCNGUAGGUGAACCUGCGGAAGGAUCAUUA
train_set component_1 6g4s_2 6zn5_2 3.2 2020-07-29 UACCUGGUUGAUCCUGCCAGUAGCAUAUGCUUGUCUCAAAGAUUAAGCCAUGCAUGUCUAAGUACGCACGGCCGGUACAGUGAAACUGCGAAUGGCUCAUUAAAUCAGUUAUGGUUCCUUUGGUCGCUCGCUCCUCUCCUACUUGGAUAACUGUGGUAAUUCUAGAGCUAAUACAUGCCGACGGGCGCUGACCCCCUUCGCGGGGGGGAUGCGUGCAUUUAUCAGAUCAAAACCAACCCGGUCAGCCCCUCUCCGGCCCCGGCCGGGGGGCGGGCCGCGGCGGCUUUGGUGACUCUAGAUAACCUCGGGCCGAUCGCACGCCCCCCGUGGCGGCGACGACCCAUUCGAACGUCUGCCCUAUCAACUUUCGAUGGUAGUCGCCGUGCCUACCAUGGUGACCACGGGUGACGGGGAAUCAGGGUUCGAUUCCGGAGAGGGAGCCUGAGAAACGGCUACCACAUCCAAGGAAGGCAGCAGGCGCGCAAAUUACCCACUCCCGACCCGGGGAGGUAGUGACGAAAAAUAACAAUACAGGACUCUUUCGAGGCCCUGUAAUUGGAAUGAGUCCACUUUAAAUCCUUUAACGAGGAUCCAUUGGAGGGCAAGUCUGGUGCCAGCAGCCGCGGUAAUUCCAGCUCCAAUAGCGUAUAUUAAAGUUGCUGCAGUUAAAAAGCUCGUAGUUGGAUCUUGGGAGCGGGCGGGCGGUCCGCCGCGAGGCGAGCCACCGCCCGUCCCCGCCCCUUGCCUCUCGGCGCCCCCUCGAUGCUCUUAGCUGAGUGUCCCGCGGGGCCCGAAGCGUUUACUUUGAAAAAAUUAGAGUGUUCAAAGCAGGCCCGAGCCGCCUGGAUACCGCAGCUAGGAAUAAUGGAAUAGGACCGCGGUUCUAUUUUGUUGGUUUUCGGAACUGAGGCCAUGAUUAAGAGGGACGGCCGGGGGCAUUCGUAUUGCGCCGCUAGAGGUGAAAUUCUUGGACCGGCGCAAGACGGACCAGAGCGAAAGCAUUUGCCAAGAAUGUUUUCAUUAAUCAAGAACGAAAGUCGGAGGUUCGAAGACGAUCAGAUACCGUCGUAGUUCCGACCAUAAACGAUGCCGACCGGCGAUGCGGCGGCGUUAUUCCCAUGACCCGCCGGGCAGCUUCCGGGAAACCAAAGUCUUUGGGUUCCGGGGGGAGUAUGGUUGCAAAGCUGAAACUUAAAGGAAUUGACGGAAGGGCACCACCAGGAGUGGAGCCUGCGGCUUAAUUUGACUCAACACGGGAAACCUCACCCGGCCCGGACACGGACAGGAUUGACAGAUUGAUAGCUCUUUCUCGAUUCCGUGGGUGGUGGUGCAUGGCCGUUCUUAGUUGGUGGAGCGAUUUGUCUGGUUAAUUCCGAUAACGAACGAGACUCUGGCAUGCUAACUAGUUACGCGACCCCCGAGCGGUCGGCGUCCCCCAACUUCUUAGAGGGACAAGUGGCGUUCAGCCACCCGAGAUUGAGCAAUAACAGGUCUGUGAUGCCCUUAGAUGUCCGGGGCUGCACGCGCGCUACACUGACUGGCUCAGCGUGUGCCUACCCUACGCCGGCAGGCGCGGGUAACCCGUUGAACCCCAUUCGUGAUGGGGAUCGGGGAUUGCAAUUAUUCCCCAUGAACGAGGAAUUCCCAGUAAGUGCGGGUCAUAAGCUUGCGUUGAUUAAGUCCCUGCCCUUUGUACACACCGCCCGUCGCUACUACCGAUUGGAUGGUUUAGUGAGGCCCUCGGAUCGGCCCCGCCGGGGUCGGCCCACGCCCUGGCGGAGCGCUGAGAAGACGGUCGAACUUGACUAUCUAGAGGAAGUAAAAGUCGUAACAAGGUUUCCGUAGGUGAACCUGCGGAAGGAUCAUUA
train_set component_1 6g4s_2 6zlw_2 2.6 2020-07-29 UACCUGGUUGAUCCUGCCAGUAGCAUAUGCUUGUCUCAAAGAUUAAGCCAUGCAUGUCUAAGUACGCACGGCCGGUACAGUGAAACUGCGAAUGGCUCAUUAAAUCAGUUAUGGUUCCUUUGGUCGCUCGCUCCUCUCCUACUUGGAUAACUGUGGUAAUUCUAGAGCUAAUACAUGCCGACGGGCGCUGACCCCCUUCGCGGGGGGGAUGCGUGCAUUUAUCAGAUCAAAACCAACCCGGUCAGCCCCUCUCCGGCCCCGGCCGGGGGGCGGGCCGCGGCGGCUUUGGUGACUCUAGAUAACCUCGGGCCGAUCGCACGCCCCCCGUGGCGGCGACGACCCAUUCGAACGUCUGCCCUAUCAACUUUCGAUGGUAGUCGCCGUGCCUACCAUGGUGACCACGGGUGACGGGGAAUCAGGGUUCGAUUCCGGAGAGGGAGCCUGAGAAACGGCUACCACAUCCAAGGAAGGCAGCAGGCGCGCAAAUUACCCACUCCCGACCCGGGGAGGUAGUGACGAAAAAUAACAAUACAGGACUCUUUCGAGGCCCUGUAAUUGGAAUGAGUCCACUUUAAAUCCUUUAACGAGGAUCCAUUGGAGGGCAAGUCUGGUGCCAGCAGCCGCGGUAAUUCCAGCUCCAAUAGCGUAUAUUAAAGUUGCUGCAGUUAAAAAGCUCGUAGUUGGAUCUUGGGAGCGGGCGGGCGGUCCGCCGCGAGGCGAGCCACCGCCCGUCCCCGCCCCUUGCCUCUCGGCGCCCCCUCGAUGCUCUUAGCUGAGUGUCCCGCGGGGCCCGAAGCGUUUACUUUGAAAAAAUUAGAGUGUUCAAAGCAGGCCCGAGCCGCCUGGAUACCGCAGCUAGGAAUAAUGGAAUAGGACCGCGGUUCUAUUUUGUUGGUUUUCGGAACUGAGGCCAUGAUUAAGAGGGACGGCCGGGGGCAUUCGUAUUGCGCCGCUAGAGGUGAAAUUCUUGGACCGGCGCAAGACGGACCAGAGCGAAAGCAUUUGCCAAGAAUGUUUUCAUUAAUCAAGAACGAAAGUCGGAGGUUCGAAGACGAUCAGAUACCGUCGUAGUUCCGACCAUAAACGAUGCCGACCGGCGAUGCGGCGGCGUUAUUCCCAUGACCCGCCGGGCAGCUUCCGGGAAACCAAAGUCUUUGGGUUCCGGGGGGAGUAUGGUUGCAAAGCUGAAACUUAAAGGAAUUGACGGAAGGGCACCACCAGGAGUGGAGCCUGCGGCUUAAUUUGACUCAACACGGGAAACCUCACCCGGCCCGGACACGGACAGGAUUGACAGAUUGAUAGCUCUUUCUCGAUUCCGUGGGUGGUGGUGCAUGGCCGUUCUUAGUUGGUGGAGCGAUUUGUCUGGUUAAUUCCGAUAACGAACGAGACUCUGGCAUGCUAACUAGUUACGCGACCCCCGAGCGGUCGGCGUCCCCCAACUUCUUAGAGGGACAAGUGGCGUUCAGCCACCCGAGAUUGAGCAAUAACAGGUCUGUGAUGCCCUUAGAUGUCCGGGGCUGCACGCGCGCUACACUGACUGGCUCAGCGUGUGCCUACCCUACGCCGGCAGGCGCGGGUAACCCGUUGAACCCCAUUCGUGAUGGGGAUCGGGGAUUGCAAUUAUUCCCCAUGAACGAGGAAUUCCCAGUAAGUGCGGGUCAUAAGCUUGCGUUGAUUAAGUCCCUGCCCUUUGUACACACCGCCCGUCGCUACUACCGAUUGGAUGGUUUAGUGAGGCCCUCGGAUCGGCCCCGCCGGGGUCGGCCCACGCCCUGGCGGAGCGCUGAGAAGACGGUCGAACUUGACUAUCUAGAGGAAGUAAAAGUCGUAACAAGGUUUCCGUAGGUGAACCUGCGGAAGGAUCAUUA
train_set component_1 6g4s_2 5oa3_2 4.3 2017-08-09 UACCUGGUUGAUCCUGCCAGUAGCAUAUGCUUGUCUCAAAGAUUAAGCCAUGCAUGUCUAAGUACGCACGGCCGGUACAGUGAAACUGCGAAUGGCUCAUUAAAUCAGUUAUGGUUCCUUUGGUCGCUCGCUCCUCUCCUACUUGGAUAACUGUGGUAAUUCUAGAGCUAAUACAUGCCGACGGGCGCUGACCCCCUUCGCGGGGGGGAUGCGUGCAUUUAUCAGAUCAAAACCAACCCGGUCAGCCCCUCUCCGGCCCCGGCCGGGGGGCGGGCCGCGGCGGCUUUGGUGACUCUAGAUAACCUCGGGCCGAUCGCACGCCCCCCGUGGCGGCGACGACCCAUUCGAACGUCUGCCCUAUCAACUUUCGAUGGUAGUCGCCGUGCCUACCAUGGUGACCACGGGUGACGGGGAAUCAGGGUUCGAUUCCGGAGAGGGAGCCUGAGAAACGGCUACCACAUCCAAGGAAGGCAGCAGGCGCGCAAAUUACCCACUCCCGACCCGGGGAGGUAGUGACGAAAAAUAACAAUACAGGACUCUUUCGAGGCCCUGUAAUUGGAAUGAGUCCACUUUAAAUCCUUUAACGAGGAUCCAUUGGAGGGCAAGUCUGGUGCCAGCAGCCGCGGUAAUUCCAGCUCCAAUAGCGUAUAUUAAAGUUGCUGCAGUUAAAAAGCUCGUAGUUGGAUCUUGGGAGCGGGCGGGCGGUCCGCCGCGAGGCGAGCCACCGCCCGUCCCCGCCCCUUGCCUCUCGGCGCCCCCUCGAUGCUCUUAGCUGAGUGUCCCGCGGGGCCCGAAGCGUUUACUUUGAAAAAAUUAGAGUGUUCAAAGCAGGCCCGAGCCGCCUGGAUACCGCAGCUAGGAAUAAUGGAAUAGGACCGCGGUUCUAUUUUGUUGGUUUUCGGAACUGAGGCCAUGAUUAAGAGGGACGGCCGGGGGCAUUCGUAUUGCGCCGCUAGAGGUGAAAUUCUUGGACCGGCGCAAGACGGACCAGAGCGAAAGCAUUUGCCAAGAAUGUUUUCAUUAAUCAAGAACGAAAGUCGGAGGUUCGAAGACGAUCAGAUACCGUCGUAGUUCCGACCAUAAACGAUGCCGACCGGCGAUGCGGCGGCGUUAUUCCCAUGACCCGCCGGGCAGCUUCCGGGAAACCAAAGUCUUUGGGUUCCGGGGGGAGUAUGGUUGCAAAGCUGAAACUUAAAGGAAUUGACGGAAGGGCACCACCAGGAGUGGAGCCUGCGGCUUAAUUUGACUCAACACGGGAAACCUCACCCGGCCCGGACACGGACAGGAUUGACAGAUUGAUAGCUCUUUCUCGAUUCCGUGGGUGGUGGUGCAUGGCCGUUCUUAGUUGGUGGAGCGAUUUGUCUGGUUAAUUCCGAUAACGAACGAGACUCUGGCAUGCUAACUAGUUACGCGACCCCCGAGCGGUCGGCGUCCCCCAACUUCUUAGAGGGACAAGUGGCGUUCAGCCACCCGAGAUUGAGCAAUAACAGGUCUGUGAUGCCCUUAGAUGUCCGGGGCUGCACGCGCGCUACACUGACUGGCUCAGCGUGUGCCUACCCUACGCCGGCAGGCGCGGGUAACCCGUUGAACCCCAUUCGUGAUGGGGAUCGGGGAUUGCAAUUAUUCCCCAUGAACGAGGAAUUCCCAGUAAGUGCGGGUCAUAAGCUUGCGUUGAUUAAGUCCCUGCCCUUUGUACACACCGCCCGUCGCUACUACCGAUUGGAUGGUUUAGUGAGGCCCUCGGAUCGGCCCCGCCGGGGUCGGCCCACGGCCUGGCGGAGCGCUGAGAAGACGGUCGAACUUGACUAUCUAGAGGAAGUAAAAGUCGUAACAAGGUUUCCGUAGGUGAACCUGCGGAAGGAUCAUUA
train_set component_1 6g4s_2 7syi_2 4.5 2022-07-13 UACCUGGUUGAUCCUGCCAGUAGCAUAUGCUUGUCUCAAAGAUUAAGCCAUGCAUGUCUAAGUACGCACGGCCGGUACAGUGAAACUGCGAAUGGCUCAUUAAAUCAGUUAUGGUUCCUUUGGUCGCUCGCUCCUCUCCUACUUGGAUAACUGUGGUAAUUCUAGAGCUAAUACAUGCCGACGGGCGCUGACCCCCUUCGCGGGGGGGAUGCGUGCAUUUAUCAGAUCAAAACCAACCCGGUCAGCCUCCCCCCGGCCCCGGCCGGGGGGGUGGGCGCCGGCGGCUUUGGUGACUCUAGAUAACCUCGGGCCGAUCGCACGCCCUCCGUGGCGGCGACGACCCAUUCGAACGUCUGCCCUAUCAACUUUCGAUGGUAGUCGCCGUGCCUACCAUGGUGACCACGGGUGACGGGGAAUCAGGGUUCGAUUCCGGAGAGGGAGCCUGAGAAACGGCUACCACAUCCAAGGAAGGCAGCAGGCGCGCAAAUUACCCACUCCCGACCCGGGGAGGUAGUGACGAAAAAUAACAAUACAGGACUCUUUCGAGGCCCUGUAAUUGGAAUGAGUCCACUUUAAAUCCUUUAACGAGGAUCCAUUGGAGGGCAAGUCUGGUGCCAGCAGCCGCGGUAAUUCCAGCUCCAAUAGCGUAUAUUAAAGUUGCUGCAGUUAAAAAGCUCGUAGUUGGAUCUUGGGAGCGGGCGGGCGGUCCGCCGCGAGGCGAGCCACCGCCCGUCCCCGCCCCUUGCCUCUCGGCGCCCCCUCGAUGCUCUUAGCUGAGUGUCCCGCGGGGCCCGAAGCGUUUACUUUGAAAAAAUUAGAGUGUUCAAAGCAGGCCCGAGCCGCCUGGAUACCGCAGCUAGGAAUAAUGGAAUAGGACCGCGGUUCUAUUUUGUUGGUUUUCGGAACUGAGGCCAUGAUUAAGAGGGACGGCCGGGGGCAUUCGUAUUGCGCCGCUAGAGGUGAAAUUCUUGGACCGGCGCAAGACGGACCAGAGCGAAAGCAUUUGCCAAGAAUGUUUUCAUUAAUCAAGAACGAAAGUCGGAGGUUCGAAGACGAUCAGAUACCGUCGUAGUUCCGACCAUAAACGAUGCCGACCGGCGAUGCGGCGGCGUUAUUCCCAUGACCCGCCGGGCAGCUUCCGGGAAACCAAAGUCUUUGGGUUCCGGGGGGAGUAUGGUUGCAAAGCUGAAACUUAAAGGAAUUUGGCGAAGGGCACCACCAGGAGUGGAGCCUGCGGCUUAAUUUGACUCAACACGGGAAACCUCACCCGGCCCGGACACGGACAGGAUUGACAGAUUGAUAGCUCUUUCUCGAUUCCGUGGGUGGUGGUGCAUGGCCGUUCUUAGUUGGUGGAGCGAUUUGUCUGGUUAAUUCCGAUAACGAACGAGACUCUGGCAUGCUAACUAGUUACGCGACCCCCGAGCGGUCGGCGUCCCCCAACUUCUUAGAGGGACAAGUGGCGUUCAGCCACCCGAGAUUGAGCAAUAACAGGUCUGUGAUGCCCUUAGAUGUCCGGGGCUGCACGCGCGCUACACUGACUGGCUCAGCGUGUGCCUACCCUACGCCGGCAGGCGCGGGUAACCCGUUGAACCCCAUUCGUGAUGGGGAUCGGGGAUUGCAAUUAUUCCCCAUGAACGAGGAAUUCCCAGUAAGUGCGGGUCAUAAGCUUGCGUUGAUUAAGUCCCUGCCCUUUGUACACACCGCCCGUCGCUACUACCGAUUGGAUGGUUUAGUGAGGCCCUCGGAUCGGCCCCGCCGGGGUCGGCCCACGGCCCUGGCGGAGCGCUGAGAAGACGGUCGAACUUGACUAUCUAGAGGAAGUAAAAGUCGUAACAAGGUUUCCGUAGGUGAACCUGCGGAAGGAUCAUUA
train_set component_1 6g4s_2 7syk_2 4.2 2022-07-13 UACCUGGUUGAUCCUGCCAGUAGCAUAUGCUUGUCUCAAAGAUUAAGCCAUGCAUGUCUAAGUACGCACGGCCGGUACAGUGAAACUGCGAAUGGCUCAUUAAAUCAGUUAUGGUUCCUUUGGUCGCUCGCUCCUCUCCUACUUGGAUAACUGUGGUAAUUCUAGAGCUAAUACAUGCCGACGGGCGCUGACCCCCUUCGCGGGGGGGAUGCGUGCAUUUAUCAGAUCAAAACCAACCCGGUCAGCCUCCCCCCGGCCCCGGCCGGGGGGGUGGGCGCCGGCGGCUUUGGUGACUCUAGAUAACCUCGGGCCGAUCGCACGCCCUCCGUGGCGGCGACGACCCAUUCGAACGUCUGCCCUAUCAACUUUCGAUGGUAGUCGCCGUGCCUACCAUGGUGACCACGGGUGACGGGGAAUCAGGGUUCGAUUCCGGAGAGGGAGCCUGAGAAACGGCUACCACAUCCAAGGAAGGCAGCAGGCGCGCAAAUUACCCACUCCCGACCCGGGGAGGUAGUGACGAAAAAUAACAAUACAGGACUCUUUCGAGGCCCUGUAAUUGGAAUGAGUCCACUUUAAAUCCUUUAACGAGGAUCCAUUGGAGGGCAAGUCUGGUGCCAGCAGCCGCGGUAAUUCCAGCUCCAAUAGCGUAUAUUAAAGUUGCUGCAGUUAAAAAGCUCGUAGUUGGAUCUUGGGAGCGGGCGGGCGGUCCGCCGCGAGGCGAGCCACCGCCCGUCCCCGCCCCUUGCCUCUCGGCGCCCCCUCGAUGCUCUUAGCUGAGUGUCCCGCGGGGCCCGAAGCGUUUACUUUGAAAAAAUUAGAGUGUUCAAAGCAGGCCCGAGCCGCCUGGAUACCGCAGCUAGGAAUAAUGGAAUAGGACCGCGGUUCUAUUUUGUUGGUUUUCGGAACUGAGGCCAUGAUUAAGAGGGACGGCCGGGGGCAUUCGUAUUGCGCCGCUAGAGGUGAAAUUCUUGGACCGGCGCAAGACGGACCAGAGCGAAAGCAUUUGCCAAGAAUGUUUUCAUUAAUCAAGAACGAAAGUCGGAGGUUCGAAGACGAUCAGAUACCGUCGUAGUUCCGACCAUAAACGAUGCCGACCGGCGAUGCGGCGGCGUUAUUCCCAUGACCCGCCGGGCAGCUUCCGGGAAACCAAAGUCUUUGGGUUCCGGGGGGAGUAUGGUUGCAAAGCUGAAACUUAAAGGAAUUUGGCGAAGGGCACCACCAGGAGUGGAGCCUGCGGCUUAAUUUGACUCAACACGGGAAACCUCACCCGGCCCGGACACGGACAGGAUUGACAGAUUGAUAGCUCUUUCUCGAUUCCGUGGGUGGUGGUGCAUGGCCGUUCUUAGUUGGUGGAGCGAUUUGUCUGGUUAAUUCCGAUAACGAACGAGACUCUGGCAUGCUAACUAGUUACGCGACCCCCGAGCGGUCGGCGUCCCCCAACUUCUUAGAGGGACAAGUGGCGUUCAGCCACCCGAGAUUGAGCAAUAACAGGUCUGUGAUGCCCUUAGAUGUCCGGGGCUGCACGCGCGCUACACUGACUGGCUCAGCGUGUGCCUACCCUACGCCGGCAGGCGCGGGUAACCCGUUGAACCCCAUUCGUGAUGGGGAUCGGGGAUUGCAAUUAUUCCCCAUGAACGAGGAAUUCCCAGUAAGUGCGGGUCAUAAGCUUGCGUUGAUUAAGUCCCUGCCCUUUGUACACACCGCCCGUCGCUACUACCGAUUGGAUGGUUUAGUGAGGCCCUCGGAUCGGCCCCGCCGGGGUCGGCCCACGGCCCUGGCGGAGCGCUGAGAAGACGGUCGAACUUGACUAUCUAGAGGAAGUAAAAGUCGUAACAAGGUUUCCGUAGGUGAACCUGCGGAAGGAUCAUUA
train_set component_1 6g4s_2 7syx_2 3.7 2022-07-13 UACCUGGUUGAUCCUGCCAGUAGCAUAUGCUUGUCUCAAAGAUUAAGCCAUGCAUGUCUAAGUACGCACGGCCGGUACAGUGAAACUGCGAAUGGCUCAUUAAAUCAGUUAUGGUUCCUUUGGUCGCUCGCUCCUCUCCUACUUGGAUAACUGUGGUAAUUCUAGAGCUAAUACAUGCCGACGGGCGCUGACCCCCUUCGCGGGGGGGAUGCGUGCAUUUAUCAGAUCAAAACCAACCCGGUCAGCCUCCCCCCGGCCCCGGCCGGGGGGGUGGGCGCCGGCGGCUUUGGUGACUCUAGAUAACCUCGGGCCGAUCGCACGCCCUCCGUGGCGGCGACGACCCAUUCGAACGUCUGCCCUAUCAACUUUCGAUGGUAGUCGCCGUGCCUACCAUGGUGACCACGGGUGACGGGGAAUCAGGGUUCGAUUCCGGAGAGGGAGCCUGAGAAACGGCUACCACAUCCAAGGAAGGCAGCAGGCGCGCAAAUUACCCACUCCCGACCCGGGGAGGUAGUGACGAAAAAUAACAAUACAGGACUCUUUCGAGGCCCUGUAAUUGGAAUGAGUCCACUUUAAAUCCUUUAACGAGGAUCCAUUGGAGGGCAAGUCUGGUGCCAGCAGCCGCGGUAAUUCCAGCUCCAAUAGCGUAUAUUAAAGUUGCUGCAGUUAAAAAGCUCGUAGUUGGAUCUUGGGAGCGGGCGGGCGGUCCGCCGCGAGGCGAGCCACCGCCCGUCCCCGCCCCUUGCCUCUCGGCGCCCCCUCGAUGCUCUUAGCUGAGUGUCCCGCGGGGCCCGAAGCGUUUACUUUGAAAAAAUUAGAGUGUUCAAAGCAGGCCCGAGCCGCCUGGAUACCGCAGCUAGGAAUAAUGGAAUAGGACCGCGGUUCUAUUUUGUUGGUUUUCGGAACUGAGGCCAUGAUUAAGAGGGACGGCCGGGGGCAUUCGUAUUGCGCCGCUAGAGGUGAAAUUCUUGGACCGGCGCAAGACGGACCAGAGCGAAAGCAUUUGCCAAGAAUGUUUUCAUUAAUCAAGAACGAAAGUCGGAGGUUCGAAGACGAUCAGAUACCGUCGUAGUUCCGACCAUAAACGAUGCCGACCGGCGAUGCGGCGGCGUUAUUCCCAUGACCCGCCGGGCAGCUUCCGGGAAACCAAAGUCUUUGGGUUCCGGGGGGAGUAUGGUUGCAAAGCUGAAACUUAAAGGAAUUUGGCGAAGGGCACCACCAGGAGUGGAGCCUGCGGCUUAAUUUGACUCAACACGGGAAACCUCACCCGGCCCGGACACGGACAGGAUUGACAGAUUGAUAGCUCUUUCUCGAUUCCGUGGGUGGUGGUGCAUGGCCGUUCUUAGUUGGUGGAGCGAUUUGUCUGGUUAAUUCCGAUAACGAACGAGACUCUGGCAUGCUAACUAGUUACGCGACCCCCGAGCGGUCGGCGUCCCCCAACUUCUUAGAGGGACAAGUGGCGUUCAGCCACCCGAGAUUGAGCAAUAACAGGUCUGUGAUGCCCUUAGAUGUCCGGGGCUGCACGCGCGCUACACUGACUGGCUCAGCGUGUGCCUACCCUACGCCGGCAGGCGCGGGUAACCCGUUGAACCCCAUUCGUGAUGGGGAUCGGGGAUUGCAAUUAUUCCCCAUGAACGAGGAAUUCCCAGUAAGUGCGGGUCAUAAGCUUGCGUUGAUUAAGUCCCUGCCCUUUGUACACACCGCCCGUCGCUACUACCGAUUGGAUGGUUUAGUGAGGCCCUCGGAUCGGCCCCGCCGGGGUCGGCCCACGGCCCUGGCGGAGCGCUGAGAAGACGGUCGAACUUGACUAUCUAGAGGAAGUAAAAGUCGUAACAAGGUUUCCGUAGGUGAACCUGCGGAAGGAUCAUUA
train_set component_1 6g4s_2 7syr_2 3.6 2022-07-27 UACCUGGUUGAUCCUGCCAGUAGCAUAUGCUUGUCUCAAAGAUUAAGCCAUGCAUGUCUAAGUACGCACGGCCGGUACAGUGAAACUGCGAAUGGCUCAUUAAAUCAGUUAUGGUUCCUUUGGUCGCUCGCUCCUCUCCUACUUGGAUAACUGUGGUAAUUCUAGAGCUAAUACAUGCCGACGGGCGCUGACCCCCUUCGCGGGGGGGAUGCGUGCAUUUAUCAGAUCAAAACCAACCCGGUCAGCCUCCCCCCGGCCCCGGCCGGGGGGGUGGGCGCCGGCGGCUUUGGUGACUCUAGAUAACCUCGGGCCGAUCGCACGCCCUCCGUGGCGGCGACGACCCAUUCGAACGUCUGCCCUAUCAACUUUCGAUGGUAGUCGCCGUGCCUACCAUGGUGACCACGGGUGACGGGGAAUCAGGGUUCGAUUCCGGAGAGGGAGCCUGAGAAACGGCUACCACAUCCAAGGAAGGCAGCAGGCGCGCAAAUUACCCACUCCCGACCCGGGGAGGUAGUGACGAAAAAUAACAAUACAGGACUCUUUCGAGGCCCUGUAAUUGGAAUGAGUCCACUUUAAAUCCUUUAACGAGGAUCCAUUGGAGGGCAAGUCUGGUGCCAGCAGCCGCGGUAAUUCCAGCUCCAAUAGCGUAUAUUAAAGUUGCUGCAGUUAAAAAGCUCGUAGUUGGAUCUUGGGAGCGGGCGGGCGGUCCGCCGCGAGGCGAGCCACCGCCCGUCCCCGCCCCUUGCCUCUCGGCGCCCCCUCGAUGCUCUUAGCUGAGUGUCCCGCGGGGCCCGAAGCGUUUACUUUGAAAAAAUUAGAGUGUUCAAAGCAGGCCCGAGCCGCCUGGAUACCGCAGCUAGGAAUAAUGGAAUAGGACCGCGGUUCUAUUUUGUUGGUUUUCGGAACUGAGGCCAUGAUUAAGAGGGACGGCCGGGGGCAUUCGUAUUGCGCCGCUAGAGGUGAAAUUCUUGGACCGGCGCAAGACGGACCAGAGCGAAAGCAUUUGCCAAGAAUGUUUUCAUUAAUCAAGAACGAAAGUCGGAGGUUCGAAGACGAUCAGAUACCGUCGUAGUUCCGACCAUAAACGAUGCCGACCGGCGAUGCGGCGGCGUUAUUCCCAUGACCCGCCGGGCAGCUUCCGGGAAACCAAAGUCUUUGGGUUCCGGGGGGAGUAUGGUUGCAAAGCUGAAACUUAAAGGAAUUUGGCGAAGGGCACCACCAGGAGUGGAGCCUGCGGCUUAAUUUGACUCAACACGGGAAACCUCACCCGGCCCGGACACGGACAGGAUUGACAGAUUGAUAGCUCUUUCUCGAUUCCGUGGGUGGUGGUGCAUGGCCGUUCUUAGUUGGUGGAGCGAUUUGUCUGGUUAAUUCCGAUAACGAACGAGACUCUGGCAUGCUAACUAGUUACGCGACCCCCGAGCGGUCGGCGUCCCCCAACUUCUUAGAGGGACAAGUGGCGUUCAGCCACCCGAGAUUGAGCAAUAACAGGUCUGUGAUGCCCUUAGAUGUCCGGGGCUGCACGCGCGCUACACUGACUGGCUCAGCGUGUGCCUACCCUACGCCGGCAGGCGCGGGUAACCCGUUGAACCCCAUUCGUGAUGGGGAUCGGGGAUUGCAAUUAUUCCCCAUGAACGAGGAAUUCCCAGUAAGUGCGGGUCAUAAGCUUGCGUUGAUUAAGUCCCUGCCCUUUGUACACACCGCCCGUCGCUACUACCGAUUGGAUGGUUUAGUGAGGCCCUCGGAUCGGCCCCGCCGGGGUCGGCCCACGGCCCUGGCGGAGCGCUGAGAAGACGGUCGAACUUGACUAUCUAGAGGAAGUAAAAGUCGUAACAAGGUUUCCGUAGGUGAACCUGCGGAAGGAUCAUUA
train_set component_1 6g4s_2 7syp_2 4.0 2022-07-27 UACCUGGUUGAUCCUGCCAGUAGCAUAUGCUUGUCUCAAAGAUUAAGCCAUGCAUGUCUAAGUACGCACGGCCGGUACAGUGAAACUGCGAAUGGCUCAUUAAAUCAGUUAUGGUUCCUUUGGUCGCUCGCUCCUCUCCUACUUGGAUAACUGUGGUAAUUCUAGAGCUAAUACAUGCCGACGGGCGCUGACCCCCUUCGCGGGGGGGAUGCGUGCAUUUAUCAGAUCAAAACCAACCCGGUCAGCCUCCCCCCGGCCCCGGCCGGGGGGGUGGGCGCCGGCGGCUUUGGUGACUCUAGAUAACCUCGGGCCGAUCGCACGCCCUCCGUGGCGGCGACGACCCAUUCGAACGUCUGCCCUAUCAACUUUCGAUGGUAGUCGCCGUGCCUACCAUGGUGACCACGGGUGACGGGGAAUCAGGGUUCGAUUCCGGAGAGGGAGCCUGAGAAACGGCUACCACAUCCAAGGAAGGCAGCAGGCGCGCAAAUUACCCACUCCCGACCCGGGGAGGUAGUGACGAAAAAUAACAAUACAGGACUCUUUCGAGGCCCUGUAAUUGGAAUGAGUCCACUUUAAAUCCUUUAACGAGGAUCCAUUGGAGGGCAAGUCUGGUGCCAGCAGCCGCGGUAAUUCCAGCUCCAAUAGCGUAUAUUAAAGUUGCUGCAGUUAAAAAGCUCGUAGUUGGAUCUUGGGAGCGGGCGGGCGGUCCGCCGCGAGGCGAGCCACCGCCCGUCCCCGCCCCUUGCCUCUCGGCGCCCCCUCGAUGCUCUUAGCUGAGUGUCCCGCGGGGCCCGAAGCGUUUACUUUGAAAAAAUUAGAGUGUUCAAAGCAGGCCCGAGCCGCCUGGAUACCGCAGCUAGGAAUAAUGGAAUAGGACCGCGGUUCUAUUUUGUUGGUUUUCGGAACUGAGGCCAUGAUUAAGAGGGACGGCCGGGGGCAUUCGUAUUGCGCCGCUAGAGGUGAAAUUCUUGGACCGGCGCAAGACGGACCAGAGCGAAAGCAUUUGCCAAGAAUGUUUUCAUUAAUCAAGAACGAAAGUCGGAGGUUCGAAGACGAUCAGAUACCGUCGUAGUUCCGACCAUAAACGAUGCCGACCGGCGAUGCGGCGGCGUUAUUCCCAUGACCCGCCGGGCAGCUUCCGGGAAACCAAAGUCUUUGGGUUCCGGGGGGAGUAUGGUUGCAAAGCUGAAACUUAAAGGAAUUUGGCGAAGGGCACCACCAGGAGUGGAGCCUGCGGCUUAAUUUGACUCAACACGGGAAACCUCACCCGGCCCGGACACGGACAGGAUUGACAGAUUGAUAGCUCUUUCUCGAUUCCGUGGGUGGUGGUGCAUGGCCGUUCUUAGUUGGUGGAGCGAUUUGUCUGGUUAAUUCCGAUAACGAACGAGACUCUGGCAUGCUAACUAGUUACGCGACCCCCGAGCGGUCGGCGUCCCCCAACUUCUUAGAGGGACAAGUGGCGUUCAGCCACCCGAGAUUGAGCAAUAACAGGUCUGUGAUGCCCUUAGAUGUCCGGGGCUGCACGCGCGCUACACUGACUGGCUCAGCGUGUGCCUACCCUACGCCGGCAGGCGCGGGUAACCCGUUGAACCCCAUUCGUGAUGGGGAUCGGGGAUUGCAAUUAUUCCCCAUGAACGAGGAAUUCCCAGUAAGUGCGGGUCAUAAGCUUGCGUUGAUUAAGUCCCUGCCCUUUGUACACACCGCCCGUCGCUACUACCGAUUGGAUGGUUUAGUGAGGCCCUCGGAUCGGCCCCGCCGGGGUCGGCCCACGGCCCUGGCGGAGCGCUGAGAAGACGGUCGAACUUGACUAUCUAGAGGAAGUAAAAGUCGUAACAAGGUUUCCGUAGGUGAACCUGCGGAAGGAUCAUUA
train_set component_1 6g4s_2 8btk_A2 3.5 2023-05-24 UACCUGGUUGAUCCUGCCAGUAGCAUAUGCUUGUCUCAAAGAUUAAGCCAUGCAUGUCUAAGUACGCACGGCCGGUACAGUGAAACUGCGAAUGGCUCAUUAAAUCAGUUAUGGUUCCUUUGGUCGCUCGCUCCUCUCCUACUUGGAUAACUGUGGUAAUUCUAGAGCUAAUACAUGCCGACGGGCGCUGACCCCCUUCGCGGGGGGGAUGCGUGCAUUUAUCAGAUCAAAACCAACCCGGUCAGCCUCCCCCCGGCCCCGGCCGGGGGGGUGGGCGCCGGCGGCUUUGGUGACUCUAGAUAACCUCGGGCCGAUCGCACGCCCUCCGUGGCGGCGACGACCCAUUCGAACGUCUGCCCUAUCAACUUUCGAUGGUAGUCGCCGUGCCUACCAUGGUGACCACGGGUGACGGGGAAUCAGGGUUCGAUUCCGGAGAGGGAGCCUGAGAAACGGCUACCACAUCCAAGGAAGGCAGCAGGCGCGCAAAUUACCCACUCCCGACCCGGGGAGGUAGUGACGAAAAAUAACAAUACAGGACUCUUUCGAGGCCCUGUAAUUGGAAUGAGUCCACUUUAAAUCCUUUAACGAGGAUCCAUUGGAGGGCAAGUCUGGUGCCAGCAGCCGCGGUAAUUCCAGCUCCAAUAGCGUAUAUUAAAGUUGCUGCAGUUAAAAAGCUCGUAGUUGGAUCUUGGGAGCGGGCGGGCGGUCCGCCGCGAGGCGAGCCACCGCCCGUCCCCGCCCCUUGCCUCUCGGCGCCCCCUCGAUGCUCUUAGCUGAGUGUCCCGCGGGGCCCGAAGCGUUUACUUUGAAAAAAUUAGAGUGUUCAAAGCAGGCCCGAGCCGCCUGGAUACCGCAGCUAGGAAUAAUGGAAUAGGACCGCGGUUCUAUUUUGUUGGUUUUCGGAACUGAGGCCAUGAUUAAGAGGGACGGCCGGGGGCAUUCGUAUUGCGCCGCUAGAGGUGAAAUUCUUGGACCGGCGCAAGACGGACCAGAGCGAAAGCAUUUGCCAAGAAUGUUUUCAUUAAUCAAGAACGAAAGUCGGAGGUUCGAAGACGAUCAGAUACCGUCGUAGUUCCGACCAUAAACGAUGCCGACUGGCGAUGCGGCGGCGUUAUUCCCAUGACCCGCCGGGCAGCUUCCGGGAAACCAAAGUCUUUGGGUUCCGGGGGGAGUAUGGUUGCAAAGCUGAAACUUAAAGGAAUUGACGGAAGGGCACCACCAGGAGUGGAGCCUGCGGCUUAAUUUGACNCAACACGGGAAACCUCACCCGGCCCGGACACGGACAGGAUUGACAGAUUGAUAGCUCUUUCUCGAUUCCGUGGGUGGUGGUGCAUGGCNGUUCUUAGUUGGUGGAGCGAUUUGUCUGGUUAAUUCCGAUAACGAACGAGACUCUGGCAUGCUAACUAGUUACGCGACCCCCGAGCGGUCGGCGUCCCCCAACUUCUUAGAGGGACAAGUGGCGUUCAGCCACCCGAGAUUGAGCAAUAACAGGUCUGUGAUGCCCUUAGAUGUCCGGGGCUGCACGCGCGCUACACUGACUGGCUCAGCGUGUGCCUACCCUACGCCGGCAGGCGCGGGUAACCCGUUGAACCCCAUUCGUGAUGGGGAUCGGGGAUUGCAAUUAUUCCCCAUGAACGAGGAAUUCCCAGUAAGUGCGGGUCAUAAGCUUGCGUUGAUUAAGUCCCUGCCCUUUGUACACACCGCCCGUCGCUACUACCGAUUGGAUGGUUUAGUGAGGCCCUCGGAUCGGCCCCGCCGGGGUCGGCCCACGGCCCUGGCGGAGCGCUGAGAAGACGGUCGAACUUGACUAUCUAGAGGAAGUAAAAGUCGUAACAAGGUUUCNGUAGGUGAACCUGCGGAAGGAUCAUUA
train_set component_1 6g4s_2 7syw_2 3.7 2022-07-13 UACCUGGUUGAUCCUGCCAGUAGCAUAUGCUUGUCUCAAAGAUUAAGCCAUGCAUGUCUAAGUACGCACGGCCGGUACAGUGAAACUGCGAAUGGCUCAUUAAAUCAGUUAUGGUUCCUUUGGUCGCUCGCUCCUCUCCUACUUGGAUAACUGUGGUAAUUCUAGAGCUAAUACAUGCCGACGGGCGCUGACCCCCUUCGCGGGGGGGAUGCGUGCAUUUAUCAGAUCAAAACCAACCCGGUCAGCCUCCCCCCGGCCCCGGCCGGGGGGGUGGGCGCCGGCGGCUUUGGUGACUCUAGAUAACCUCGGGCCGAUCGCACGCCCUCCGUGGCGGCGACGACCCAUUCGAACGUCUGCCCUAUCAACUUUCGAUGGUAGUCGCCGUGCCUACCAUGGUGACCACGGGUGACGGGGAAUCAGGGUUCGAUUCCGGAGAGGGAGCCUGAGAAACGGCUACCACAUCCAAGGAAGGCAGCAGGCGCGCAAAUUACCCACUCCCGACCCGGGGAGGUAGUGACGAAAAAUAACAAUACAGGACUCUUUCGAGGCCCUGUAAUUGGAAUGAGUCCACUUUAAAUCCUUUAACGAGGAUCCAUUGGAGGGCAAGUCUGGUGCCAGCAGCCGCGGUAAUUCCAGCUCCAAUAGCGUAUAUUAAAGUUGCUGCAGUUAAAAAGCUCGUAGUUGGAUCUUGGGAGCGGGCGGGCGGUCCGCCGCGAGGCGAGCCACCGCCCGUCCCCGCCCCUUGCCUCUCGGCGCCCCCUCGAUGCUCUUAGCUGAGUGUCCCGCGGGGCCCGAAGCGUUUACUUUGAAAAAAUUAGAGUGUUCAAAGCAGGCCCGAGCCGCCUGGAUACCGCAGCUAGGAAUAAUGGAAUAGGACCGCGGUUCUAUUUUGUUGGUUUUCGGAACUGAGGCCAUGAUUAAGAGGGACGGCCGGGGGCAUUCGUAUUGCGCCGCUAGAGGUGAAAUUCUUGGACCGGCGCAAGACGGACCAGAGCGAAAGCAUUUGCCAAGAAUGUUUUCAUUAAUCAAGAACGAAAGUCGGAGGUUCGAAGACGAUCAGAUACCGUCGUAGUUCCGACCAUAAACGAUGCCGACCGGCGAUGCGGCGGCGUUAUUCCCAUGACCCGCCGGGCAGCUUCCGGGAAACCAAAGUCUUUGGGUUCCGGGGGGAGUAUGGUUGCAAAGCUGAAACUUAAAGGAAUUUGGCGAAGGGCACCACCAGGAGUGGAGCCUGCGGCUUAAUUUGACUCAACACGGGAAACCUCACCCGGCCCGGACACGGACAGGAUUGACAGAUUGAUAGCUCUUUCUCGAUUCCGUGGGUGGUGGUGCAUGGCCGUUCUUAGUUGGUGGAGCGAUUUGUCUGGUUAAUUCCGAUAACGAACGAGACUCUGGCAUGCUAACUAGUUACGCGACCCCCGAGCGGUCGGCGUCCCCCAACUUCUUAGAGGGACAAGUGGCGUUCAGCCACCCGAGAUUGAGCAAUAACAGGUCUGUGAUGCCCUUAGAUGUCCGGGGCUGCACGCGCGCUACACUGACUGGCUCAGCGUGUGCCUACCCUACGCCGGCAGGCGCGGGUAACCCGUUGAACCCCAUUCGUGAUGGGGAUCGGGGAUUGCAAUUAUUCCCCAUGAACGAGGAAUUCCCAGUAAGUGCGGGUCAUAAGCUUGCGUUGAUUAAGUCCCUGCCCUUUGUACACACCGCCCGUCGCUACUACCGAUUGGAUGGUUUAGUGAGGCCCUCGGAUCGGCCCCGCCGGGGUCGGCCCACGGCCCUGGCGGAGCGCUGAGAAGACGGUCGAACUUGACUAUCUAGAGGAAGUAAAAGUCGUAACAAGGUUUCCGUAGGUGAACCUGCGGAAGGAUCAUUA
train_set component_1 6g4s_2 7syv_2 3.9 2022-07-20 UACCUGGUUGAUCCUGCCAGUAGCAUAUGCUUGUCUCAAAGAUUAAGCCAUGCAUGUCUAAGUACGCACGGCCGGUACAGUGAAACUGCGAAUGGCUCAUUAAAUCAGUUAUGGUUCCUUUGGUCGCUCGCUCCUCUCCUACUUGGAUAACUGUGGUAAUUCUAGAGCUAAUACAUGCCGACGGGCGCUGACCCCCUUCGCGGGGGGGAUGCGUGCAUUUAUCAGAUCAAAACCAACCCGGUCAGCCUCCCCCCGGCCCCGGCCGGGGGGGUGGGCGCCGGCGGCUUUGGUGACUCUAGAUAACCUCGGGCCGAUCGCACGCCCUCCGUGGCGGCGACGACCCAUUCGAACGUCUGCCCUAUCAACUUUCGAUGGUAGUCGCCGUGCCUACCAUGGUGACCACGGGUGACGGGGAAUCAGGGUUCGAUUCCGGAGAGGGAGCCUGAGAAACGGCUACCACAUCCAAGGAAGGCAGCAGGCGCGCAAAUUACCCACUCCCGACCCGGGGAGGUAGUGACGAAAAAUAACAAUACAGGACUCUUUCGAGGCCCUGUAAUUGGAAUGAGUCCACUUUAAAUCCUUUAACGAGGAUCCAUUGGAGGGCAAGUCUGGUGCCAGCAGCCGCGGUAAUUCCAGCUCCAAUAGCGUAUAUUAAAGUUGCUGCAGUUAAAAAGCUCGUAGUUGGAUCUUGGGAGCGGGCGGGCGGUCCGCCGCGAGGCGAGCCACCGCCCGUCCCCGCCCCUUGCCUCUCGGCGCCCCCUCGAUGCUCUUAGCUGAGUGUCCCGCGGGGCCCGAAGCGUUUACUUUGAAAAAAUUAGAGUGUUCAAAGCAGGCCCGAGCCGCCUGGAUACCGCAGCUAGGAAUAAUGGAAUAGGACCGCGGUUCUAUUUUGUUGGUUUUCGGAACUGAGGCCAUGAUUAAGAGGGACGGCCGGGGGCAUUCGUAUUGCGCCGCUAGAGGUGAAAUUCUUGGACCGGCGCAAGACGGACCAGAGCGAAAGCAUUUGCCAAGAAUGUUUUCAUUAAUCAAGAACGAAAGUCGGAGGUUCGAAGACGAUCAGAUACCGUCGUAGUUCCGACCAUAAACGAUGCCGACCGGCGAUGCGGCGGCGUUAUUCCCAUGACCCGCCGGGCAGCUUCCGGGAAACCAAAGUCUUUGGGUUCCGGGGGGAGUAUGGUUGCAAAGCUGAAACUUAAAGGAAUUUGGCGAAGGGCACCACCAGGAGUGGAGCCUGCGGCUUAAUUUGACUCAACACGGGAAACCUCACCCGGCCCGGACACGGACAGGAUUGACAGAUUGAUAGCUCUUUCUCGAUUCCGUGGGUGGUGGUGCAUGGCCGUUCUUAGUUGGUGGAGCGAUUUGUCUGGUUAAUUCCGAUAACGAACGAGACUCUGGCAUGCUAACUAGUUACGCGACCCCCGAGCGGUCGGCGUCCCCCAACUUCUUAGAGGGACAAGUGGCGUUCAGCCACCCGAGAUUGAGCAAUAACAGGUCUGUGAUGCCCUUAGAUGUCCGGGGCUGCACGCGCGCUACACUGACUGGCUCAGCGUGUGCCUACCCUACGCCGGCAGGCGCGGGUAACCCGUUGAACCCCAUUCGUGAUGGGGAUCGGGGAUUGCAAUUAUUCCCCAUGAACGAGGAAUUCCCAGUAAGUGCGGGUCAUAAGCUUGCGUUGAUUAAGUCCCUGCCCUUUGUACACACCGCCCGUCGCUACUACCGAUUGGAUGGUUUAGUGAGGCCCUCGGAUCGGCCCCGCCGGGGUCGGCCCACGGCCCUGGCGGAGCGCUGAGAAGACGGUCGAACUUGACUAUCUAGAGGAAGUAAAAGUCGUAACAAGGUUUCCGUAGGUGAACCUGCGGAAGGAUCAUUA
train_set component_1 6g4s_2 7sys_2 3.5 2022-07-27 UACCUGGUUGAUCCUGCCAGUAGCAUAUGCUUGUCUCAAAGAUUAAGCCAUGCAUGUCUAAGUACGCACGGCCGGUACAGUGAAACUGCGAAUGGCUCAUUAAAUCAGUUAUGGUUCCUUUGGUCGCUCGCUCCUCUCCUACUUGGAUAACUGUGGUAAUUCUAGAGCUAAUACAUGCCGACGGGCGCUGACCCCCUUCGCGGGGGGGAUGCGUGCAUUUAUCAGAUCAAAACCAACCCGGUCAGCCUCCCCCCGGCCCCGGCCGGGGGGGUGGGCGCCGGCGGCUUUGGUGACUCUAGAUAACCUCGGGCCGAUCGCACGCCCUCCGUGGCGGCGACGACCCAUUCGAACGUCUGCCCUAUCAACUUUCGAUGGUAGUCGCCGUGCCUACCAUGGUGACCACGGGUGACGGGGAAUCAGGGUUCGAUUCCGGAGAGGGAGCCUGAGAAACGGCUACCACAUCCAAGGAAGGCAGCAGGCGCGCAAAUUACCCACUCCCGACCCGGGGAGGUAGUGACGAAAAAUAACAAUACAGGACUCUUUCGAGGCCCUGUAAUUGGAAUGAGUCCACUUUAAAUCCUUUAACGAGGAUCCAUUGGAGGGCAAGUCUGGUGCCAGCAGCCGCGGUAAUUCCAGCUCCAAUAGCGUAUAUUAAAGUUGCUGCAGUUAAAAAGCUCGUAGUUGGAUCUUGGGAGCGGGCGGGCGGUCCGCCGCGAGGCGAGCCACCGCCCGUCCCCGCCCCUUGCCUCUCGGCGCCCCCUCGAUGCUCUUAGCUGAGUGUCCCGCGGGGCCCGAAGCGUUUACUUUGAAAAAAUUAGAGUGUUCAAAGCAGGCCCGAGCCGCCUGGAUACCGCAGCUAGGAAUAAUGGAAUAGGACCGCGGUUCUAUUUUGUUGGUUUUCGGAACUGAGGCCAUGAUUAAGAGGGACGGCCGGGGGCAUUCGUAUUGCGCCGCUAGAGGUGAAAUUCUUGGACCGGCGCAAGACGGACCAGAGCGAAAGCAUUUGCCAAGAAUGUUUUCAUUAAUCAAGAACGAAAGUCGGAGGUUCGAAGACGAUCAGAUACCGUCGUAGUUCCGACCAUAAACGAUGCCGACCGGCGAUGCGGCGGCGUUAUUCCCAUGACCCGCCGGGCAGCUUCCGGGAAACCAAAGUCUUUGGGUUCCGGGGGGAGUAUGGUUGCAAAGCUGAAACUUAAAGGAAUUUGGCGAAGGGCACCACCAGGAGUGGAGCCUGCGGCUUAAUUUGACUCAACACGGGAAACCUCACCCGGCCCGGACACGGACAGGAUUGACAGAUUGAUAGCUCUUUCUCGAUUCCGUGGGUGGUGGUGCAUGGCCGUUCUUAGUUGGUGGAGCGAUUUGUCUGGUUAAUUCCGAUAACGAACGAGACUCUGGCAUGCUAACUAGUUACGCGACCCCCGAGCGGUCGGCGUCCCCCAACUUCUUAGAGGGACAAGUGGCGUUCAGCCACCCGAGAUUGAGCAAUAACAGGUCUGUGAUGCCCUUAGAUGUCCGGGGCUGCACGCGCGCUACACUGACUGGCUCAGCGUGUGCCUACCCUACGCCGGCAGGCGCGGGUAACCCGUUGAACCCCAUUCGUGAUGGGGAUCGGGGAUUGCAAUUAUUCCCCAUGAACGAGGAAUUCCCAGUAAGUGCGGGUCAUAAGCUUGCGUUGAUUAAGUCCCUGCCCUUUGUACACACCGCCCGUCGCUACUACCGAUUGGAUGGUUUAGUGAGGCCCUCGGAUCGGCCCCGCCGGGGUCGGCCCACGGCCCUGGCGGAGCGCUGAGAAGACGGUCGAACUUGACUAUCUAGAGGAAGUAAAAGUCGUAACAAGGUUUCCGUAGGUGAACCUGCGGAAGGAUCAUUA
train_set component_1 6g4s_2 7o7z_A2 2.4 2021-06-02 UACCUGGUUGAUCCUGCCAGUAGCAUAUGCUUGUCUCAAAGAUUAAGCCAUGCAUGUCUAAGUACGCACGGCCGGUACAGUGAAACUGCGAAUGGCUCAUUAAAUCAGUUAUGGUUCCUUUGGUCGCUCGCUCCUCUCCUACUUGGAUAACUGUGGUAAUUCUAGAGCUAAUACAUGCCGACGGGCGCUGACCCCCUUCGCGGGGGGGAUGCGUGCAUUUAUCAGAUCAAAACCAACCCGGUCAGCCUCCCCCCGGCCCCGGCCGGGGGGGUGGGCGCCGGCGGCUUUGGUGACUCUAGAUAACCUCGGGCCGAUCGCACGCCCUCCGUGGCGGCGACGACCCAUUCGAACGUCUGCCCUAUCAACUUUCGAUGGUAGUCGCCGUGCCUACCAUGGUGACCACGGGUGACGGGGAAUCAGGGUUCGAUUCCGGAGAGGGAGCCUGAGAAACGGCUACCACAUCCAAGGAAGGCAGCAGGCGCGCAAAUUACCCACUCCCGACCCGGGGAGGUAGUGACGAAAAAUAACAAUACAGGACUCUUUCGAGGCCCUGUAAUUGGAAUGAGUCCACUUUAAAUCCUUUAACGAGGAUCCAUUGGAGGGCAAGUCUGGUGCCAGCAGCCGCGGUAAUUCCAGCUCCAAUAGCGUAUAUUAAAGUUGCUGCAGUUAAAAAGCUCGUAGUUGGAUCUUGGGAGCGGGCGGGCGGUCCGCCGCGAGGCGAGCCACCGCCCGUCCCCGCCCCUUGCCUCUCGGCGCCCCCUCGAUGCUCUUAGCUGAGUGUCCCGCGGGGCCCGAAGCGUUUACUUUGAAAAAAUUAGAGUGUUCAAAGCAGGCCCGAGCCGCCUGGAUACCGCAGCUAGGAAUAAUGGAAUAGGACCGCGGUUCUAUUUUGUUGGUUUUCGGAACUGAGGCCAUGAUUAAGAGGGACGGCCGGGGGCAUUCGUAUUGCGCCGCUAGAGGUGAAAUUCUUGGACCGGCGCAAGACGGACCAGAGCGAAAGCAUUUGCCAAGAAUGUUUUCAUUAAUCAAGAACGAAAGUCGGAGGUUCGAAGACGAUCAGAUACCGUCGUAGUUCCGACCAUAAACGAUGCCGACUGGCGAUGCGGCGGCGUUAUUCCCAUGACCCGCCGGGCAGCUUCCGGGAAACCAAAGUCUUUGGGUUCCGGGGGGAGUAUGGUUGCAAAGCUGAAACUUAAAGGAAUUGACGGAAGGGCACCACCAGGAGUGGAGCCUGCGGCUUAAUUUGACNCAACACGGGAAACCUCACCCGGCCCGGACACGGACAGGAUUGACAGAUUGAUAGCUCUUUCUCGAUUCCGUGGGUGGUGGUGCAUGGCNGUUCUUAGUUGGUGGAGCGAUUUGUCUGGUUAAUUCCGAUAACGAACGAGACUCUGGCAUGCUAACUAGUUACGCGACCCCCGAGCGGUCGGCGUCCCCCAACUUCUUAGAGGGACAAGUGGCGUUCAGCCACCCGAGAUUGAGCAAUAACAGGUCUGUGAUGCCCUUAGAUGUCCGGGGCUGCACGCGCGCUACACUGACUGGCUCAGCGUGUGCCUACCCUACGCCGGCAGGCGCGGGUAACCCGUUGAACCCCAUUCGUGAUGGGGAUCGGGGAUUGCAAUUAUUCCCCAUGAACGAGGAAUUCCCAGUAAGUGCGGGUCAUAAGCUUGCGUUGAUUAAGUCCCUGCCCUUUGUACACACCGCCCGUCGCUACUACCGAUUGGAUGGUUUAGUGAGGCCCUCGGAUCGGCCCCGCCGGGGUCGGCCCACGGCCCUGGCGGAGCGCUGAGAAGACGGUCGAACUUGACUAUCUAGAGGAAGUAAAAGUCGUAACAAGGUUUCNGUAGGUGAACCUGCGGAAGGAUCAUUA
train_set component_1 6g4s_2 7zjx_S2 3.1 2022-09-07 UACCUGGUUGAUCCUGCCAGUAGCAUAUGCUUGUCUCAAAGAUUAAGCCAUGCAUGUCUAAGUACGCACGGCCGGUACAGUGAAACUGCGAAUGGCUCAUUAAAUCAGUUAUGGUUCCUUUGGUCGCUCGCUCCUCUCCUACUUGGAUAACUGUGGUAAUUCUAGAGCUAAUACAUGCCGACGGGCGCUGACCCCCUUCGCGGGGGGGAUGCGUGCAUUUAUCAGAUCAAAACCAACCCGGUCAGCCUCCCCCCGGCCCCGGCCGGGGGGGUGGGCGCCGGCGGCUUUGGUGACUCUAGAUAACCUCGGGCCGAUCGCACGCCCUCCGUGGCGGCGACGACCCAUUCGAACGUCUGCCCUAUCAACUUUCGAUGGUAGUCGCCGUGCCUACCAUGGUGACCACGGGUGACGGGGAAUCAGGGUUCGAUUCCGGAGAGGGAGCCUGAGAAACGGCUACCACAUCCAAGGAAGGCAGCAGGCGCGCAAAUUACCCACUCCCGACCCGGGGAGGUAGUGACGAAAAAUAACAAUACAGGACUCUUUCGAGGCCCUGUAAUUGGAAUGAGUCCACUUUAAAUCCUUUAACGAGGAUCCAUUGGAGGGCAAGUCUGGUGCCAGCAGCCGCGGUAAUUCCAGCUCCAAUAGCGUAUAUUAAAGUUGCUGCAGUUAAAAAGCUCGUAGUUGGAUCUUGGGAGCGGGCGGGCGGUCCGCCGCGAGGCGAGCCACCGCCCGUCCCCGCCCCUUGCCUCUCGGCGCCCCCUCGAUGCUCUUAGCUGAGUGUCCCGCGGGGCCCGAAGCGUUUACUUUGAAAAAAUUAGAGUGUUCAAAGCAGGCCCGAGCCGCCUGGAUACCGCAGCUAGGAAUAAUGGAAUAGGACCGCGGUUCUAUUUUGUUGGUUUUCGGAACUGAGGCCAUGAUUAAGAGGGACGGCCGGGGGCAUUCGUAUUGCGCCGCUAGAGGUGAAAUUCUUGGACCGGCGCAAGACGGACCAGAGCGAAAGCAUUUGCCAAGAAUGUUUUCAUUAAUCAAGAACGAAAGUCGGAGGUUCGAAGACGAUCAGAUACCGUCGUAGUUCCGACCAUAAACGAUGCCGACUGGCGAUGCGGCGGCGUUAUUCCCAUGACCCGCCGGGCAGCUUCCGGGAAACCAAAGUCUUUGGGUUCCGGGGGGAGUAUGGUUGCAAAGCUGAAACUUAAAGGAAUUGACGGAAGGGCACCACCAGGAGUGGAGCCUGCGGCUUAAUUUGACUCAACACGGGAAACCUCACCCGGCCCGGACACGGACAGGAUUGACAGAUUGAUAGCUCUUUCUCGAUUCCGUGGGUGGUGGUGCAUGGCNGUUCUUAGUUGGUGGAGCGAUUUGUCUGGUUAAUUCCGAUAACGAACGAGACUCUGGCAUGCUAACUAGUUACGCGACCCCCGAGCGGUCGGCGUCCCCCAACUUCUUAGAGGGACAAGUGGCGUUCAGCCACCCGAGAUUGAGCAAUAACAGGUCUGUGAUGCCCUUAGAUGUCCGGGGCUGCACGCGCGCUACACUGACUGGCUCAGCGUGUGCCUACCCUACGCCGGCAGGCGCGGGUAACCCGUUGAACCCCAUUCGUGAUGGGGAUCGGGGAUUGCAAUUAUUCCCCAUGAACGAGGAAUUCCCAGUAAGUGCGGGUCAUAAGCUUGCGUUGAUUAAGUCCCUGCCCUUUGUACACACCGCCCGUCGCUACUACCGAUUGGAUGGUUUAGUGAGGCCCUCGGAUCGGCCCCGCCGGGGUCGGCCCACGGCCCUGGCGGAGCGCUGAGAAGACGGUCGAACUUGACUAUCUAGAGGAAGUAAAAGUCGUAACAAGGUUUCNGUAGGUGAACCUGCGGAAGGAUCAUUA
train_set component_1 6g4s_2 7o7y_A2 2.2 2021-06-02 UACCUGGUUGAUCCUGCCAGUAGCAUAUGCUUGUCUCAAAGAUUAAGCCAUGCAUGUCUAAGUACGCACGGCCGGUACAGUGAAACUGCGAAUGGCUCAUUAAAUCAGUUAUGGUUCCUUUGGUCGCUCGCUCCUCUCCUACUUGGAUAACUGUGGUAAUUCUAGAGCUAAUACAUGCCGACGGGCGCUGACCCCCUUCGCGGGGGGGAUGCGUGCAUUUAUCAGAUCAAAACCAACCCGGUCAGCCUCCCCCCGGCCCCGGCCGGGGGGGUGGGCGCCGGCGGCUUUGGUGACUCUAGAUAACCUCGGGCCGAUCGCACGCCCUCCGUGGCGGCGACGACCCAUUCGAACGUCUGCCCUAUCAACUUUCGAUGGUAGUCGCCGUGCCUACCAUGGUGACCACGGGUGACGGGGAAUCAGGGUUCGAUUCCGGAGAGGGAGCCUGAGAAACGGCUACCACAUCCAAGGAAGGCAGCAGGCGCGCAAAUUACCCACUCCCGACCCGGGGAGGUAGUGACGAAAAAUAACAAUACAGGACUCUUUCGAGGCCCUGUAAUUGGAAUGAGUCCACUUUAAAUCCUUUAACGAGGAUCCAUUGGAGGGCAAGUCUGGUGCCAGCAGCCGCGGUAAUUCCAGCUCCAAUAGCGUAUAUUAAAGUUGCUGCAGUUAAAAAGCUCGUAGUUGGAUCUUGGGAGCGGGCGGGCGGUCCGCCGCGAGGCGAGCCACCGCCCGUCCCCGCCCCUUGCCUCUCGGCGCCCCCUCGAUGCUCUUAGCUGAGUGUCCCGCGGGGCCCGAAGCGUUUACUUUGAAAAAAUUAGAGUGUUCAAAGCAGGCCCGAGCCGCCUGGAUACCGCAGCUAGGAAUAAUGGAAUAGGACCGCGGUUCUAUUUUGUUGGUUUUCGGAACUGAGGCCAUGAUUAAGAGGGACGGCCGGGGGCAUUCGUAUUGCGCCGCUAGAGGUGAAAUUCUUGGACCGGCGCAAGACGGACCAGAGCGAAAGCAUUUGCCAAGAAUGUUUUCAUUAAUCAAGAACGAAAGUCGGAGGUUCGAAGACGAUCAGAUACCGUCGUAGUUCCGACCAUAAACGAUGCCGACUGGCGAUGCGGCGGCGUUAUUCCCAUGACCCGCCGGGCAGCUUCCGGGAAACCAAAGUCUUUGGGUUCCGGGGGGAGUAUGGUUGCAAAGCUGAAACUUAAAGGAAUUGACGGAAGGGCACCACCAGGAGUGGAGCCUGCGGCUUAAUUUGACNCAACACGGGAAACCUCACCCGGCCCGGACACGGACAGGAUUGACAGAUUGAUAGCUCUUUCUCGAUUCCGUGGGUGGUGGUGCAUGGCNGUUCUUAGUUGGUGGAGCGAUUUGUCUGGUUAAUUCCGAUAACGAACGAGACUCUGGCAUGCUAACUAGUUACGCGACCCCCGAGCGGUCGGCGUCCCCCAACUUCUUAGAGGGACAAGUGGCGUUCAGCCACCCGAGAUUGAGCAAUAACAGGUCUGUGAUGCCCUUAGAUGUCCGGGGCUGCACGCGCGCUACACUGACUGGCUCAGCGUGUGCCUACCCUACGCCGGCAGGCGCGGGUAACCCGUUGAACCCCAUUCGUGAUGGGGAUCGGGGAUUGCAAUUAUUCCCCAUGAACGAGGAAUUCCCAGUAAGUGCGGGUCAUAAGCUUGCGUUGAUUAAGUCCCUGCCCUUUGUACACACCGCCCGUCGCUACUACCGAUUGGAUGGUUUAGUGAGGCCCUCGGAUCGGCCCCGCCGGGGUCGGCCCACGGCCCUGGCGGAGCGCUGAGAAGACGGUCGAACUUGACUAUCUAGAGGAAGUAAAAGUCGUAACAAGGUUUCNGUAGGUGAACCUGCGGAAGGAUCAUUA
train_set component_1 6g4s_2 7syh_2 4.6 2022-07-13 UACCUGGUUGAUCCUGCCAGUAGCAUAUGCUUGUCUCAAAGAUUAAGCCAUGCAUGUCUAAGUACGCACGGCCGGUACAGUGAAACUGCGAAUGGCUCAUUAAAUCAGUUAUGGUUCCUUUGGUCGCUCGCUCCUCUCCUACUUGGAUAACUGUGGUAAUUCUAGAGCUAAUACAUGCCGACGGGCGCUGACCCCCUUCGCGGGGGGGAUGCGUGCAUUUAUCAGAUCAAAACCAACCCGGUCAGCCUCCCCCCGGCCCCGGCCGGGGGGGUGGGCGCCGGCGGCUUUGGUGACUCUAGAUAACCUCGGGCCGAUCGCACGCCCUCCGUGGCGGCGACGACCCAUUCGAACGUCUGCCCUAUCAACUUUCGAUGGUAGUCGCCGUGCCUACCAUGGUGACCACGGGUGACGGGGAAUCAGGGUUCGAUUCCGGAGAGGGAGCCUGAGAAACGGCUACCACAUCCAAGGAAGGCAGCAGGCGCGCAAAUUACCCACUCCCGACCCGGGGAGGUAGUGACGAAAAAUAACAAUACAGGACUCUUUCGAGGCCCUGUAAUUGGAAUGAGUCCACUUUAAAUCCUUUAACGAGGAUCCAUUGGAGGGCAAGUCUGGUGCCAGCAGCCGCGGUAAUUCCAGCUCCAAUAGCGUAUAUUAAAGUUGCUGCAGUUAAAAAGCUCGUAGUUGGAUCUUGGGAGCGGGCGGGCGGUCCGCCGCGAGGCGAGCCACCGCCCGUCCCCGCCCCUUGCCUCUCGGCGCCCCCUCGAUGCUCUUAGCUGAGUGUCCCGCGGGGCCCGAAGCGUUUACUUUGAAAAAAUUAGAGUGUUCAAAGCAGGCCCGAGCCGCCUGGAUACCGCAGCUAGGAAUAAUGGAAUAGGACCGCGGUUCUAUUUUGUUGGUUUUCGGAACUGAGGCCAUGAUUAAGAGGGACGGCCGGGGGCAUUCGUAUUGCGCCGCUAGAGGUGAAAUUCUUGGACCGGCGCAAGACGGACCAGAGCGAAAGCAUUUGCCAAGAAUGUUUUCAUUAAUCAAGAACGAAAGUCGGAGGUUCGAAGACGAUCAGAUACCGUCGUAGUUCCGACCAUAAACGAUGCCGACCGGCGAUGCGGCGGCGUUAUUCCCAUGACCCGCCGGGCAGCUUCCGGGAAACCAAAGUCUUUGGGUUCCGGGGGGAGUAUGGUUGCAAAGCUGAAACUUAAAGGAAUUUGGCGAAGGGCACCACCAGGAGUGGAGCCUGCGGCUUAAUUUGACUCAACACGGGAAACCUCACCCGGCCCGGACACGGACAGGAUUGACAGAUUGAUAGCUCUUUCUCGAUUCCGUGGGUGGUGGUGCAUGGCCGUUCUUAGUUGGUGGAGCGAUUUGUCUGGUUAAUUCCGAUAACGAACGAGACUCUGGCAUGCUAACUAGUUACGCGACCCCCGAGCGGUCGGCGUCCCCCAACUUCUUAGAGGGACAAGUGGCGUUCAGCCACCCGAGAUUGAGCAAUAACAGGUCUGUGAUGCCCUUAGAUGUCCGGGGCUGCACGCGCGCUACACUGACUGGCUCAGCGUGUGCCUACCCUACGCCGGCAGGCGCGGGUAACCCGUUGAACCCCAUUCGUGAUGGGGAUCGGGGAUUGCAAUUAUUCCCCAUGAACGAGGAAUUCCCAGUAAGUGCGGGUCAUAAGCUUGCGUUGAUUAAGUCCCUGCCCUUUGUACACACCGCCCGUCGCUACUACCGAUUGGAUGGUUUAGUGAGGCCCUCGGAUCGGCCCCGCCGGGGUCGGCCCACGGCCCUGGCGGAGCGCUGAGAAGACGGUCGAACUUGACUAUCUAGAGGAAGUAAAAGUCGUAACAAGGUUUCCGUAGGUGAACCUGCGGAAGGAUCAUUA
train_set component_1 6g4s_2 7syq_2 3.8 2022-07-27 UACCUGGUUGAUCCUGCCAGUAGCAUAUGCUUGUCUCAAAGAUUAAGCCAUGCAUGUCUAAGUACGCACGGCCGGUACAGUGAAACUGCGAAUGGCUCAUUAAAUCAGUUAUGGUUCCUUUGGUCGCUCGCUCCUCUCCUACUUGGAUAACUGUGGUAAUUCUAGAGCUAAUACAUGCCGACGGGCGCUGACCCCCUUCGCGGGGGGGAUGCGUGCAUUUAUCAGAUCAAAACCAACCCGGUCAGCCUCCCCCCGGCCCCGGCCGGGGGGGUGGGCGCCGGCGGCUUUGGUGACUCUAGAUAACCUCGGGCCGAUCGCACGCCCUCCGUGGCGGCGACGACCCAUUCGAACGUCUGCCCUAUCAACUUUCGAUGGUAGUCGCCGUGCCUACCAUGGUGACCACGGGUGACGGGGAAUCAGGGUUCGAUUCCGGAGAGGGAGCCUGAGAAACGGCUACCACAUCCAAGGAAGGCAGCAGGCGCGCAAAUUACCCACUCCCGACCCGGGGAGGUAGUGACGAAAAAUAACAAUACAGGACUCUUUCGAGGCCCUGUAAUUGGAAUGAGUCCACUUUAAAUCCUUUAACGAGGAUCCAUUGGAGGGCAAGUCUGGUGCCAGCAGCCGCGGUAAUUCCAGCUCCAAUAGCGUAUAUUAAAGUUGCUGCAGUUAAAAAGCUCGUAGUUGGAUCUUGGGAGCGGGCGGGCGGUCCGCCGCGAGGCGAGCCACCGCCCGUCCCCGCCCCUUGCCUCUCGGCGCCCCCUCGAUGCUCUUAGCUGAGUGUCCCGCGGGGCCCGAAGCGUUUACUUUGAAAAAAUUAGAGUGUUCAAAGCAGGCCCGAGCCGCCUGGAUACCGCAGCUAGGAAUAAUGGAAUAGGACCGCGGUUCUAUUUUGUUGGUUUUCGGAACUGAGGCCAUGAUUAAGAGGGACGGCCGGGGGCAUUCGUAUUGCGCCGCUAGAGGUGAAAUUCUUGGACCGGCGCAAGACGGACCAGAGCGAAAGCAUUUGCCAAGAAUGUUUUCAUUAAUCAAGAACGAAAGUCGGAGGUUCGAAGACGAUCAGAUACCGUCGUAGUUCCGACCAUAAACGAUGCCGACCGGCGAUGCGGCGGCGUUAUUCCCAUGACCCGCCGGGCAGCUUCCGGGAAACCAAAGUCUUUGGGUUCCGGGGGGAGUAUGGUUGCAAAGCUGAAACUUAAAGGAAUUUGGCGAAGGGCACCACCAGGAGUGGAGCCUGCGGCUUAAUUUGACUCAACACGGGAAACCUCACCCGGCCCGGACACGGACAGGAUUGACAGAUUGAUAGCUCUUUCUCGAUUCCGUGGGUGGUGGUGCAUGGCCGUUCUUAGUUGGUGGAGCGAUUUGUCUGGUUAAUUCCGAUAACGAACGAGACUCUGGCAUGCUAACUAGUUACGCGACCCCCGAGCGGUCGGCGUCCCCCAACUUCUUAGAGGGACAAGUGGCGUUCAGCCACCCGAGAUUGAGCAAUAACAGGUCUGUGAUGCCCUUAGAUGUCCGGGGCUGCACGCGCGCUACACUGACUGGCUCAGCGUGUGCCUACCCUACGCCGGCAGGCGCGGGUAACCCGUUGAACCCCAUUCGUGAUGGGGAUCGGGGAUUGCAAUUAUUCCCCAUGAACGAGGAAUUCCCAGUAAGUGCGGGUCAUAAGCUUGCGUUGAUUAAGUCCCUGCCCUUUGUACACACCGCCCGUCGCUACUACCGAUUGGAUGGUUUAGUGAGGCCCUCGGAUCGGCCCCGCCGGGGUCGGCCCACGGCCCUGGCGGAGCGCUGAGAAGACGGUCGAACUUGACUAUCUAGAGGAAGUAAAAGUCGUAACAAGGUUUCCGUAGGUGAACCUGCGGAAGGAUCAUUA
train_set component_1 6g4s_2 7syu_2 4.6 2022-07-13 UACCUGGUUGAUCCUGCCAGUAGCAUAUGCUUGUCUCAAAGAUUAAGCCAUGCAUGUCUAAGUACGCACGGCCGGUACAGUGAAACUGCGAAUGGCUCAUUAAAUCAGUUAUGGUUCCUUUGGUCGCUCGCUCCUCUCCUACUUGGAUAACUGUGGUAAUUCUAGAGCUAAUACAUGCCGACGGGCGCUGACCCCCUUCGCGGGGGGGAUGCGUGCAUUUAUCAGAUCAAAACCAACCCGGUCAGCCUCCCCCCGGCCCCGGCCGGGGGGGUGGGCGCCGGCGGCUUUGGUGACUCUAGAUAACCUCGGGCCGAUCGCACGCCCUCCGUGGCGGCGACGACCCAUUCGAACGUCUGCCCUAUCAACUUUCGAUGGUAGUCGCCGUGCCUACCAUGGUGACCACGGGUGACGGGGAAUCAGGGUUCGAUUCCGGAGAGGGAGCCUGAGAAACGGCUACCACAUCCAAGGAAGGCAGCAGGCGCGCAAAUUACCCACUCCCGACCCGGGGAGGUAGUGACGAAAAAUAACAAUACAGGACUCUUUCGAGGCCCUGUAAUUGGAAUGAGUCCACUUUAAAUCCUUUAACGAGGAUCCAUUGGAGGGCAAGUCUGGUGCCAGCAGCCGCGGUAAUUCCAGCUCCAAUAGCGUAUAUUAAAGUUGCUGCAGUUAAAAAGCUCGUAGUUGGAUCUUGGGAGCGGGCGGGCGGUCCGCCGCGAGGCGAGCCACCGCCCGUCCCCGCCCCUUGCCUCUCGGCGCCCCCUCGAUGCUCUUAGCUGAGUGUCCCGCGGGGCCCGAAGCGUUUACUUUGAAAAAAUUAGAGUGUUCAAAGCAGGCCCGAGCCGCCUGGAUACCGCAGCUAGGAAUAAUGGAAUAGGACCGCGGUUCUAUUUUGUUGGUUUUCGGAACUGAGGCCAUGAUUAAGAGGGACGGCCGGGGGCAUUCGUAUUGCGCCGCUAGAGGUGAAAUUCUUGGACCGGCGCAAGACGGACCAGAGCGAAAGCAUUUGCCAAGAAUGUUUUCAUUAAUCAAGAACGAAAGUCGGAGGUUCGAAGACGAUCAGAUACCGUCGUAGUUCCGACCAUAAACGAUGCCGACCGGCGAUGCGGCGGCGUUAUUCCCAUGACCCGCCGGGCAGCUUCCGGGAAACCAAAGUCUUUGGGUUCCGGGGGGAGUAUGGUUGCAAAGCUGAAACUUAAAGGAAUUUGGCGAAGGGCACCACCAGGAGUGGAGCCUGCGGCUUAAUUUGACUCAACACGGGAAACCUCACCCGGCCCGGACACGGACAGGAUUGACAGAUUGAUAGCUCUUUCUCGAUUCCGUGGGUGGUGGUGCAUGGCCGUUCUUAGUUGGUGGAGCGAUUUGUCUGGUUAAUUCCGAUAACGAACGAGACUCUGGCAUGCUAACUAGUUACGCGACCCCCGAGCGGUCGGCGUCCCCCAACUUCUUAGAGGGACAAGUGGCGUUCAGCCACCCGAGAUUGAGCAAUAACAGGUCUGUGAUGCCCUUAGAUGUCCGGGGCUGCACGCGCGCUACACUGACUGGCUCAGCGUGUGCCUACCCUACGCCGGCAGGCGCGGGUAACCCGUUGAACCCCAUUCGUGAUGGGGAUCGGGGAUUGCAAUUAUUCCCCAUGAACGAGGAAUUCCCAGUAAGUGCGGGUCAUAAGCUUGCGUUGAUUAAGUCCCUGCCCUUUGUACACACCGCCCGUCGCUACUACCGAUUGGAUGGUUUAGUGAGGCCCUCGGAUCGGCCCCGCCGGGGUCGGCCCACGGCCCUGGCGGAGCGCUGAGAAGACGGUCGAACUUGACUAUCUAGAGGAAGUAAAAGUCGUAACAAGGUUUCCGUAGGUGAACCUGCGGAAGGAUCAUUA
train_set component_1 6g4s_2 7syl_2 4.5 2022-07-13 UACCUGGUUGAUCCUGCCAGUAGCAUAUGCUUGUCUCAAAGAUUAAGCCAUGCAUGUCUAAGUACGCACGGCCGGUACAGUGAAACUGCGAAUGGCUCAUUAAAUCAGUUAUGGUUCCUUUGGUCGCUCGCUCCUCUCCUACUUGGAUAACUGUGGUAAUUCUAGAGCUAAUACAUGCCGACGGGCGCUGACCCCCUUCGCGGGGGGGAUGCGUGCAUUUAUCAGAUCAAAACCAACCCGGUCAGCCUCCCCCCGGCCCCGGCCGGGGGGGUGGGCGCCGGCGGCUUUGGUGACUCUAGAUAACCUCGGGCCGAUCGCACGCCCUCCGUGGCGGCGACGACCCAUUCGAACGUCUGCCCUAUCAACUUUCGAUGGUAGUCGCCGUGCCUACCAUGGUGACCACGGGUGACGGGGAAUCAGGGUUCGAUUCCGGAGAGGGAGCCUGAGAAACGGCUACCACAUCCAAGGAAGGCAGCAGGCGCGCAAAUUACCCACUCCCGACCCGGGGAGGUAGUGACGAAAAAUAACAAUACAGGACUCUUUCGAGGCCCUGUAAUUGGAAUGAGUCCACUUUAAAUCCUUUAACGAGGAUCCAUUGGAGGGCAAGUCUGGUGCCAGCAGCCGCGGUAAUUCCAGCUCCAAUAGCGUAUAUUAAAGUUGCUGCAGUUAAAAAGCUCGUAGUUGGAUCUUGGGAGCGGGCGGGCGGUCCGCCGCGAGGCGAGCCACCGCCCGUCCCCGCCCCUUGCCUCUCGGCGCCCCCUCGAUGCUCUUAGCUGAGUGUCCCGCGGGGCCCGAAGCGUUUACUUUGAAAAAAUUAGAGUGUUCAAAGCAGGCCCGAGCCGCCUGGAUACCGCAGCUAGGAAUAAUGGAAUAGGACCGCGGUUCUAUUUUGUUGGUUUUCGGAACUGAGGCCAUGAUUAAGAGGGACGGCCGGGGGCAUUCGUAUUGCGCCGCUAGAGGUGAAAUUCUUGGACCGGCGCAAGACGGACCAGAGCGAAAGCAUUUGCCAAGAAUGUUUUCAUUAAUCAAGAACGAAAGUCGGAGGUUCGAAGACGAUCAGAUACCGUCGUAGUUCCGACCAUAAACGAUGCCGACCGGCGAUGCGGCGGCGUUAUUCCCAUGACCCGCCGGGCAGCUUCCGGGAAACCAAAGUCUUUGGGUUCCGGGGGGAGUAUGGUUGCAAAGCUGAAACUUAAAGGAAUUUGGCGAAGGGCACCACCAGGAGUGGAGCCUGCGGCUUAAUUUGACUCAACACGGGAAACCUCACCCGGCCCGGACACGGACAGGAUUGACAGAUUGAUAGCUCUUUCUCGAUUCCGUGGGUGGUGGUGCAUGGCCGUUCUUAGUUGGUGGAGCGAUUUGUCUGGUUAAUUCCGAUAACGAACGAGACUCUGGCAUGCUAACUAGUUACGCGACCCCCGAGCGGUCGGCGUCCCCCAACUUCUUAGAGGGACAAGUGGCGUUCAGCCACCCGAGAUUGAGCAAUAACAGGUCUGUGAUGCCCUUAGAUGUCCGGGGCUGCACGCGCGCUACACUGACUGGCUCAGCGUGUGCCUACCCUACGCCGGCAGGCGCGGGUAACCCGUUGAACCCCAUUCGUGAUGGGGAUCGGGGAUUGCAAUUAUUCCCCAUGAACGAGGAAUUCCCAGUAAGUGCGGGUCAUAAGCUUGCGUUGAUUAAGUCCCUGCCCUUUGUACACACCGCCCGUCGCUACUACCGAUUGGAUGGUUUAGUGAGGCCCUCGGAUCGGCCCCGCCGGGGUCGGCCCACGGCCCUGGCGGAGCGCUGAGAAGACGGUCGAACUUGACUAUCUAGAGGAAGUAAAAGUCGUAACAAGGUUUCCGUAGGUGAACCUGCGGAAGGAUCAUUA
train_set component_1 6g4s_2 7syo_2 4.6 2022-07-27 UACCUGGUUGAUCCUGCCAGUAGCAUAUGCUUGUCUCAAAGAUUAAGCCAUGCAUGUCUAAGUACGCACGGCCGGUACAGUGAAACUGCGAAUGGCUCAUUAAAUCAGUUAUGGUUCCUUUGGUCGCUCGCUCCUCUCCUACUUGGAUAACUGUGGUAAUUCUAGAGCUAAUACAUGCCGACGGGCGCUGACCCCCUUCGCGGGGGGGAUGCGUGCAUUUAUCAGAUCAAAACCAACCCGGUCAGCCUCCCCCCGGCCCCGGCCGGGGGGGUGGGCGCCGGCGGCUUUGGUGACUCUAGAUAACCUCGGGCCGAUCGCACGCCCUCCGUGGCGGCGACGACCCAUUCGAACGUCUGCCCUAUCAACUUUCGAUGGUAGUCGCCGUGCCUACCAUGGUGACCACGGGUGACGGGGAAUCAGGGUUCGAUUCCGGAGAGGGAGCCUGAGAAACGGCUACCACAUCCAAGGAAGGCAGCAGGCGCGCAAAUUACCCACUCCCGACCCGGGGAGGUAGUGACGAAAAAUAACAAUACAGGACUCUUUCGAGGCCCUGUAAUUGGAAUGAGUCCACUUUAAAUCCUUUAACGAGGAUCCAUUGGAGGGCAAGUCUGGUGCCAGCAGCCGCGGUAAUUCCAGCUCCAAUAGCGUAUAUUAAAGUUGCUGCAGUUAAAAAGCUCGUAGUUGGAUCUUGGGAGCGGGCGGGCGGUCCGCCGCGAGGCGAGCCACCGCCCGUCCCCGCCCCUUGCCUCUCGGCGCCCCCUCGAUGCUCUUAGCUGAGUGUCCCGCGGGGCCCGAAGCGUUUACUUUGAAAAAAUUAGAGUGUUCAAAGCAGGCCCGAGCCGCCUGGAUACCGCAGCUAGGAAUAAUGGAAUAGGACCGCGGUUCUAUUUUGUUGGUUUUCGGAACUGAGGCCAUGAUUAAGAGGGACGGCCGGGGGCAUUCGUAUUGCGCCGCUAGAGGUGAAAUUCUUGGACCGGCGCAAGACGGACCAGAGCGAAAGCAUUUGCCAAGAAUGUUUUCAUUAAUCAAGAACGAAAGUCGGAGGUUCGAAGACGAUCAGAUACCGUCGUAGUUCCGACCAUAAACGAUGCCGACCGGCGAUGCGGCGGCGUUAUUCCCAUGACCCGCCGGGCAGCUUCCGGGAAACCAAAGUCUUUGGGUUCCGGGGGGAGUAUGGUUGCAAAGCUGAAACUUAAAGGAAUUUGGCGAAGGGCACCACCAGGAGUGGAGCCUGCGGCUUAAUUUGACUCAACACGGGAAACCUCACCCGGCCCGGACACGGACAGGAUUGACAGAUUGAUAGCUCUUUCUCGAUUCCGUGGGUGGUGGUGCAUGGCCGUUCUUAGUUGGUGGAGCGAUUUGUCUGGUUAAUUCCGAUAACGAACGAGACUCUGGCAUGCUAACUAGUUACGCGACCCCCGAGCGGUCGGCGUCCCCCAACUUCUUAGAGGGACAAGUGGCGUUCAGCCACCCGAGAUUGAGCAAUAACAGGUCUGUGAUGCCCUUAGAUGUCCGGGGCUGCACGCGCGCUACACUGACUGGCUCAGCGUGUGCCUACCCUACGCCGGCAGGCGCGGGUAACCCGUUGAACCCCAUUCGUGAUGGGGAUCGGGGAUUGCAAUUAUUCCCCAUGAACGAGGAAUUCCCAGUAAGUGCGGGUCAUAAGCUUGCGUUGAUUAAGUCCCUGCCCUUUGUACACACCGCCCGUCGCUACUACCGAUUGGAUGGUUUAGUGAGGCCCUCGGAUCGGCCCCGCCGGGGUCGGCCCACGGCCCUGGCGGAGCGCUGAGAAGACGGUCGAACUUGACUAUCUAGAGGAAGUAAAAGUCGUAACAAGGUUUCCGUAGGUGAACCUGCGGAAGGAUCAUUA
train_set component_1 6g4s_2 7syg_2 4.3 2022-07-13 UACCUGGUUGAUCCUGCCAGUAGCAUAUGCUUGUCUCAAAGAUUAAGCCAUGCAUGUCUAAGUACGCACGGCCGGUACAGUGAAACUGCGAAUGGCUCAUUAAAUCAGUUAUGGUUCCUUUGGUCGCUCGCUCCUCUCCUACUUGGAUAACUGUGGUAAUUCUAGAGCUAAUACAUGCCGACGGGCGCUGACCCCCUUCGCGGGGGGGAUGCGUGCAUUUAUCAGAUCAAAACCAACCCGGUCAGCCUCCCCCCGGCCCCGGCCGGGGGGGUGGGCGCCGGCGGCUUUGGUGACUCUAGAUAACCUCGGGCCGAUCGCACGCCCUCCGUGGCGGCGACGACCCAUUCGAACGUCUGCCCUAUCAACUUUCGAUGGUAGUCGCCGUGCCUACCAUGGUGACCACGGGUGACGGGGAAUCAGGGUUCGAUUCCGGAGAGGGAGCCUGAGAAACGGCUACCACAUCCAAGGAAGGCAGCAGGCGCGCAAAUUACCCACUCCCGACCCGGGGAGGUAGUGACGAAAAAUAACAAUACAGGACUCUUUCGAGGCCCUGUAAUUGGAAUGAGUCCACUUUAAAUCCUUUAACGAGGAUCCAUUGGAGGGCAAGUCUGGUGCCAGCAGCCGCGGUAAUUCCAGCUCCAAUAGCGUAUAUUAAAGUUGCUGCAGUUAAAAAGCUCGUAGUUGGAUCUUGGGAGCGGGCGGGCGGUCCGCCGCGAGGCGAGCCACCGCCCGUCCCCGCCCCUUGCCUCUCGGCGCCCCCUCGAUGCUCUUAGCUGAGUGUCCCGCGGGGCCCGAAGCGUUUACUUUGAAAAAAUUAGAGUGUUCAAAGCAGGCCCGAGCCGCCUGGAUACCGCAGCUAGGAAUAAUGGAAUAGGACCGCGGUUCUAUUUUGUUGGUUUUCGGAACUGAGGCCAUGAUUAAGAGGGACGGCCGGGGGCAUUCGUAUUGCGCCGCUAGAGGUGAAAUUCUUGGACCGGCGCAAGACGGACCAGAGCGAAAGCAUUUGCCAAGAAUGUUUUCAUUAAUCAAGAACGAAAGUCGGAGGUUCGAAGACGAUCAGAUACCGUCGUAGUUCCGACCAUAAACGAUGCCGACCGGCGAUGCGGCGGCGUUAUUCCCAUGACCCGCCGGGCAGCUUCCGGGAAACCAAAGUCUUUGGGUUCCGGGGGGAGUAUGGUUGCAAAGCUGAAACUUAAAGGAAUUUGGCGAAGGGCACCACCAGGAGUGGAGCCUGCGGCUUAAUUUGACUCAACACGGGAAACCUCACCCGGCCCGGACACGGACAGGAUUGACAGAUUGAUAGCUCUUUCUCGAUUCCGUGGGUGGUGGUGCAUGGCCGUUCUUAGUUGGUGGAGCGAUUUGUCUGGUUAAUUCCGAUAACGAACGAGACUCUGGCAUGCUAACUAGUUACGCGACCCCCGAGCGGUCGGCGUCCCCCAACUUCUUAGAGGGACAAGUGGCGUUCAGCCACCCGAGAUUGAGCAAUAACAGGUCUGUGAUGCCCUUAGAUGUCCGGGGCUGCACGCGCGCUACACUGACUGGCUCAGCGUGUGCCUACCCUACGCCGGCAGGCGCGGGUAACCCGUUGAACCCCAUUCGUGAUGGGGAUCGGGGAUUGCAAUUAUUCCCCAUGAACGAGGAAUUCCCAGUAAGUGCGGGUCAUAAGCUUGCGUUGAUUAAGUCCCUGCCCUUUGUACACACCGCCCGUCGCUACUACCGAUUGGAUGGUUUAGUGAGGCCCUCGGAUCGGCCCCGCCGGGGUCGGCCCACGGCCCUGGCGGAGCGCUGAGAAGACGGUCGAACUUGACUAUCUAGAGGAAGUAAAAGUCGUAACAAGGUUUCCGUAGGUGAACCUGCGGAAGGAUCAUUA
train_set component_1 6g4s_2 7zjw_S2 2.8 2022-10-19 UACCUGGUUGAUCCUGCCAGUAGCAUAUGCUUGUCUCAAAGAUUAAGCCAUGCAUGUCUAAGUACGCACGGCCGGUACAGUGAAACUGCGAAUGGCUCAUUAAAUCAGUUAUGGUUCCUUUGGUCGCUCGCUCCUCUCCUACUUGGAUAACUGUGGUAAUUCUAGAGCUAAUACAUGCCGACGGGCGCUGACCCCCUUCGCGGGGGGGAUGCGUGCAUUUAUCAGAUCAAAACCAACCCGGUCAGCCUCCCCCCGGCCCCGGCCGGGGGGGUGGGCGCCGGCGGCUUUGGUGACUCUAGAUAACCUCGGGCCGAUCGCACGCCCUCCGUGGCGGCGACGACCCAUUCGAACGUCUGCCCUAUCAACUUUCGAUGGUAGUCGCCGUGCCUACCAUGGUGACCACGGGUGACGGGGAAUCAGGGUUCGAUUCCGGAGAGGGAGCCUGAGAAACGGCUACCACAUCCAAGGAAGGCAGCAGGCGCGCAAAUUACCCACUCCCGACCCGGGGAGGUAGUGACGAAAAAUAACAAUACAGGACUCUUUCGAGGCCCUGUAAUUGGAAUGAGUCCACUUUAAAUCCUUUAACGAGGAUCCAUUGGAGGGCAAGUCUGGUGCCAGCAGCCGCGGUAAUUCCAGCUCCAAUAGCGUAUAUUAAAGUUGCUGCAGUUAAAAAGCUCGUAGUUGGAUCUUGGGAGCGGGCGGGCGGUCCGCCGCGAGGCGAGCCACCGCCCGUCCCCGCCCCUUGCCUCUCGGCGCCCCCUCGAUGCUCUUAGCUGAGUGUCCCGCGGGGCCCGAAGCGUUUACUUUGAAAAAAUUAGAGUGUUCAAAGCAGGCCCGAGCCGCCUGGAUACCGCAGCUAGGAAUAAUGGAAUAGGACCGCGGUUCUAUUUUGUUGGUUUUCGGAACUGAGGCCAUGAUUAAGAGGGACGGCCGGGGGCAUUCGUAUUGCGCCGCUAGAGGUGAAAUUCUUGGACCGGCGCAAGACGGACCAGAGCGAAAGCAUUUGCCAAGAAUGUUUUCAUUAAUCAAGAACGAAAGUCGGAGGUUCGAAGACGAUCAGAUACCGUCGUAGUUCCGACCAUAAACGAUGCCGACUGGCGAUGCGGCGGCGUUAUUCCCAUGACCCGCCGGGCAGCUUCCGGGAAACCAAAGUCUUUGGGUUCCGGGGGGAGUAUGGUUGCAAAGCUGAAACUUAAAGGAAUUGACGGAAGGGCACCACCAGGAGUGGAGCCUGCGGCUUAAUUUGACUCAACACGGGAAACCUCACCCGGCCCGGACACGGACAGGAUUGACAGAUUGAUAGCUCUUUCUCGAUUCCGUGGGUGGUGGUGCAUGGCNGUUCUUAGUUGGUGGAGCGAUUUGUCUGGUUAAUUCCGAUAACGAACGAGACUCUGGCAUGCUAACUAGUUACGCGACCCCCGAGCGGUCGGCGUCCCCCAACUUCUUAGAGGGACAAGUGGCGUUCAGCCACCCGAGAUUGAGCAAUAACAGGUCUGUGAUGCCCUUAGAUGUCCGGGGCUGCACGCGCGCUACACUGACUGGCUCAGCGUGUGCCUACCCUACGCCGGCAGGCGCGGGUAACCCGUUGAACCCCAUUCGUGAUGGGGAUCGGGGAUUGCAAUUAUUCCCCAUGAACGAGGAAUUCCCAGUAAGUGCGGGUCAUAAGCUUGCGUUGAUUAAGUCCCUGCCCUUUGUACACACCGCCCGUCGCUACUACCGAUUGGAUGGUUUAGUGAGGCCCUCGGAUCGGCCCCGCCGGGGUCGGCCCACGGCCCUGGCGGAGCGCUGAGAAGACGGUCGAACUUGACUAUCUAGAGGAAGUAAAAGUCGUAACAAGGUUUCNGUAGGUGAACCUGCGGAAGGAUCAUUA
train_set component_1 6g4s_2 7syt_2 4.4 2022-07-13 UACCUGGUUGAUCCUGCCAGUAGCAUAUGCUUGUCUCAAAGAUUAAGCCAUGCAUGUCUAAGUACGCACGGCCGGUACAGUGAAACUGCGAAUGGCUCAUUAAAUCAGUUAUGGUUCCUUUGGUCGCUCGCUCCUCUCCUACUUGGAUAACUGUGGUAAUUCUAGAGCUAAUACAUGCCGACGGGCGCUGACCCCCUUCGCGGGGGGGAUGCGUGCAUUUAUCAGAUCAAAACCAACCCGGUCAGCCUCCCCCCGGCCCCGGCCGGGGGGGUGGGCGCCGGCGGCUUUGGUGACUCUAGAUAACCUCGGGCCGAUCGCACGCCCUCCGUGGCGGCGACGACCCAUUCGAACGUCUGCCCUAUCAACUUUCGAUGGUAGUCGCCGUGCCUACCAUGGUGACCACGGGUGACGGGGAAUCAGGGUUCGAUUCCGGAGAGGGAGCCUGAGAAACGGCUACCACAUCCAAGGAAGGCAGCAGGCGCGCAAAUUACCCACUCCCGACCCGGGGAGGUAGUGACGAAAAAUAACAAUACAGGACUCUUUCGAGGCCCUGUAAUUGGAAUGAGUCCACUUUAAAUCCUUUAACGAGGAUCCAUUGGAGGGCAAGUCUGGUGCCAGCAGCCGCGGUAAUUCCAGCUCCAAUAGCGUAUAUUAAAGUUGCUGCAGUUAAAAAGCUCGUAGUUGGAUCUUGGGAGCGGGCGGGCGGUCCGCCGCGAGGCGAGCCACCGCCCGUCCCCGCCCCUUGCCUCUCGGCGCCCCCUCGAUGCUCUUAGCUGAGUGUCCCGCGGGGCCCGAAGCGUUUACUUUGAAAAAAUUAGAGUGUUCAAAGCAGGCCCGAGCCGCCUGGAUACCGCAGCUAGGAAUAAUGGAAUAGGACCGCGGUUCUAUUUUGUUGGUUUUCGGAACUGAGGCCAUGAUUAAGAGGGACGGCCGGGGGCAUUCGUAUUGCGCCGCUAGAGGUGAAAUUCUUGGACCGGCGCAAGACGGACCAGAGCGAAAGCAUUUGCCAAGAAUGUUUUCAUUAAUCAAGAACGAAAGUCGGAGGUUCGAAGACGAUCAGAUACCGUCGUAGUUCCGACCAUAAACGAUGCCGACCGGCGAUGCGGCGGCGUUAUUCCCAUGACCCGCCGGGCAGCUUCCGGGAAACCAAAGUCUUUGGGUUCCGGGGGGAGUAUGGUUGCAAAGCUGAAACUUAAAGGAAUUUGGCGAAGGGCACCACCAGGAGUGGAGCCUGCGGCUUAAUUUGACUCAACACGGGAAACCUCACCCGGCCCGGACACGGACAGGAUUGACAGAUUGAUAGCUCUUUCUCGAUUCCGUGGGUGGUGGUGCAUGGCCGUUCUUAGUUGGUGGAGCGAUUUGUCUGGUUAAUUCCGAUAACGAACGAGACUCUGGCAUGCUAACUAGUUACGCGACCCCCGAGCGGUCGGCGUCCCCCAACUUCUUAGAGGGACAAGUGGCGUUCAGCCACCCGAGAUUGAGCAAUAACAGGUCUGUGAUGCCCUUAGAUGUCCGGGGCUGCACGCGCGCUACACUGACUGGCUCAGCGUGUGCCUACCCUACGCCGGCAGGCGCGGGUAACCCGUUGAACCCCAUUCGUGAUGGGGAUCGGGGAUUGCAAUUAUUCCCCAUGAACGAGGAAUUCCCAGUAAGUGCGGGUCAUAAGCUUGCGUUGAUUAAGUCCCUGCCCUUUGUACACACCGCCCGUCGCUACUACCGAUUGGAUGGUUUAGUGAGGCCCUCGGAUCGGCCCCGCCGGGGUCGGCCCACGGCCCUGGCGGAGCGCUGAGAAGACGGUCGAACUUGACUAUCUAGAGGAAGUAAAAGUCGUAACAAGGUUUCCGUAGGUGAACCUGCGGAAGGAUCAUUA
train_set component_1 6g4s_2 7syj_2 4.8 2022-07-13 UACCUGGUUGAUCCUGCCAGUAGCAUAUGCUUGUCUCAAAGAUUAAGCCAUGCAUGUCUAAGUACGCACGGCCGGUACAGUGAAACUGCGAAUGGCUCAUUAAAUCAGUUAUGGUUCCUUUGGUCGCUCGCUCCUCUCCUACUUGGAUAACUGUGGUAAUUCUAGAGCUAAUACAUGCCGACGGGCGCUGACCCCCUUCGCGGGGGGGAUGCGUGCAUUUAUCAGAUCAAAACCAACCCGGUCAGCCUCCCCCCGGCCCCGGCCGGGGGGGUGGGCGCCGGCGGCUUUGGUGACUCUAGAUAACCUCGGGCCGAUCGCACGCCCUCCGUGGCGGCGACGACCCAUUCGAACGUCUGCCCUAUCAACUUUCGAUGGUAGUCGCCGUGCCUACCAUGGUGACCACGGGUGACGGGGAAUCAGGGUUCGAUUCCGGAGAGGGAGCCUGAGAAACGGCUACCACAUCCAAGGAAGGCAGCAGGCGCGCAAAUUACCCACUCCCGACCCGGGGAGGUAGUGACGAAAAAUAACAAUACAGGACUCUUUCGAGGCCCUGUAAUUGGAAUGAGUCCACUUUAAAUCCUUUAACGAGGAUCCAUUGGAGGGCAAGUCUGGUGCCAGCAGCCGCGGUAAUUCCAGCUCCAAUAGCGUAUAUUAAAGUUGCUGCAGUUAAAAAGCUCGUAGUUGGAUCUUGGGAGCGGGCGGGCGGUCCGCCGCGAGGCGAGCCACCGCCCGUCCCCGCCCCUUGCCUCUCGGCGCCCCCUCGAUGCUCUUAGCUGAGUGUCCCGCGGGGCCCGAAGCGUUUACUUUGAAAAAAUUAGAGUGUUCAAAGCAGGCCCGAGCCGCCUGGAUACCGCAGCUAGGAAUAAUGGAAUAGGACCGCGGUUCUAUUUUGUUGGUUUUCGGAACUGAGGCCAUGAUUAAGAGGGACGGCCGGGGGCAUUCGUAUUGCGCCGCUAGAGGUGAAAUUCUUGGACCGGCGCAAGACGGACCAGAGCGAAAGCAUUUGCCAAGAAUGUUUUCAUUAAUCAAGAACGAAAGUCGGAGGUUCGAAGACGAUCAGAUACCGUCGUAGUUCCGACCAUAAACGAUGCCGACCGGCGAUGCGGCGGCGUUAUUCCCAUGACCCGCCGGGCAGCUUCCGGGAAACCAAAGUCUUUGGGUUCCGGGGGGAGUAUGGUUGCAAAGCUGAAACUUAAAGGAAUUUGGCGAAGGGCACCACCAGGAGUGGAGCCUGCGGCUUAAUUUGACUCAACACGGGAAACCUCACCCGGCCCGGACACGGACAGGAUUGACAGAUUGAUAGCUCUUUCUCGAUUCCGUGGGUGGUGGUGCAUGGCCGUUCUUAGUUGGUGGAGCGAUUUGUCUGGUUAAUUCCGAUAACGAACGAGACUCUGGCAUGCUAACUAGUUACGCGACCCCCGAGCGGUCGGCGUCCCCCAACUUCUUAGAGGGACAAGUGGCGUUCAGCCACCCGAGAUUGAGCAAUAACAGGUCUGUGAUGCCCUUAGAUGUCCGGGGCUGCACGCGCGCUACACUGACUGGCUCAGCGUGUGCCUACCCUACGCCGGCAGGCGCGGGUAACCCGUUGAACCCCAUUCGUGAUGGGGAUCGGGGAUUGCAAUUAUUCCCCAUGAACGAGGAAUUCCCAGUAAGUGCGGGUCAUAAGCUUGCGUUGAUUAAGUCCCUGCCCUUUGUACACACCGCCCGUCGCUACUACCGAUUGGAUGGUUUAGUGAGGCCCUCGGAUCGGCCCCGCCGGGGUCGGCCCACGGCCCUGGCGGAGCGCUGAGAAGACGGUCGAACUUGACUAUCUAGAGGAAGUAAAAGUCGUAACAAGGUUUCCGUAGGUGAACCUGCGGAAGGAUCAUUA
train_set component_1 6g4s_2 8p2k_A2 2.9 2023-07-19 UACCUGGUUGAUCCUGCCAGUAGCAUAUGCUUGUCUCAAAGAUUAAGCCAUGCAUGUCUAAGUACGCACGGCCGGUACAGUGAAACUGCGAAUGGCUCAUUAAAUCAGUUAUGGUUCCUUUGGUCGCUCGCUCCUCUCCUACUUGGAUAACUGUGGUAAUUCUAGAGCUAAUACAUGCCGACGGGCGCUGACCCCCUUCGCGGGGGGGAUGCGUGCAUUUAUCAGAUCAAAACCAACCCGGUCAGCCUCCCCCCGGCCCCGGCCGGGGGGGUGGGCGCCGGCGGCUUUGGUGACUCUAGAUAACCUCGGGCCGAUCGCACGCCCUCCGUGGCGGCGACGACCCAUUCGAACGUCUGCCCUAUCAACUUUCGAUGGUAGUCGCCGUGCCUACCAUGGUGACCACGGGUGACGGGGAAUCAGGGUUCGAUUCCGGAGAGGGAGCCUGAGAAACGGCUACCACAUCCAAGGAAGGCAGCAGGCGCGCAAAUUACCCACUCCCGACCCGGGGAGGUAGUGACGAAAAAUAACAAUACAGGACUCUUUCGAGGCCCUGUAAUUGGAAUGAGUCCACUUUAAAUCCUUUAACGAGGAUCCAUUGGAGGGCAAGUCUGGUGCCAGCAGCCGCGGUAAUUCCAGCUCCAAUAGCGUAUAUUAAAGUUGCUGCAGUUAAAAAGCUCGUAGUUGGAUCUUGGGAGCGGGCGGGCGGUCCGCCGCGAGGCGAGCCACCGCCCGUCCCCGCCCCUUGCCUCUCGGCGCCCCCUCGAUGCUCUUAGCUGAGUGUCCCGCGGGGCCCGAAGCGUUUACUUUGAAAAAAUUAGAGUGUUCAAAGCAGGCCCGAGCCGCCUGGAUACCGCAGCUAGGAAUAAUGGAAUAGGACCGCGGUUCUAUUUUGUUGGUUUUCGGAACUGAGGCCAUGAUUAAGAGGGACGGCCGGGGGCAUUCGUAUUGCGCCGCUAGAGGUGAAAUUCUUGGACCGGCGCAAGACGGACCAGAGCGAAAGCAUUUGCCAAGAAUGUUUUCAUUAAUCAAGAACGAAAGUCGGAGGUUCGAAGACGAUCAGAUACCGUCGUAGUUCCGACCAUAAACGAUGCCGACUGGCGAUGCGGCGGCGUUAUUCCCAUGACCCGCCGGGCAGCUUCCGGGAAACCAAAGUCUUUGGGUUCCGGGGGGAGUAUGGUUGCAAAGCUGAAACUUAAAGGAAUUGACGGAAGGGCACCACCAGGAGUGGAGCCUGCGGCUUAAUUUGACNCAACACGGGAAACCUCACCCGGCCCGGACACGGACAGGAUUGACAGAUUGAUAGCUCUUUCUCGAUUCCGUGGGUGGUGGUGCAUGGCNGUUCUUAGUUGGUGGAGCGAUUUGUCUGGUUAAUUCCGAUAACGAACGAGACUCUGGCAUGCUAACUAGUUACGCGACCCCCGAGCGGUCGGCGUCCCCCAACUUCUUAGAGGGACAAGUGGCGUUCAGCCACCCGAGAUUGAGCAAUAACAGGUCUGUGAUGCCCUUAGAUGUCCGGGGCUGCACGCGCGCUACACUGACUGGCUCAGCGUGUGCCUACCCUACGCCGGCAGGCGCGGGUAACCCGUUGAACCCCAUUCGUGAUGGGGAUCGGGGAUUGCAAUUAUUCCCCAUGAACGAGGAAUUCCCAGUAAGUGCGGGUCAUAAGCUUGCGUUGAUUAAGUCCCUGCCCUUUGUACACACCGCCCGUCGCUACUACCGAUUGGAUGGUUUAGUGAGGCCCUCGGAUCGGCCCCGCCGGGGUCGGCCCACGGCCCUGGCGGAGCGCUGAGAAGACGGUCGAACUUGACUAUCUAGAGGAAGUAAAAGUCGUAACAAGGUUUCNGUAGGUGAACCUGCGGAAGGAUCAUUA
train_set component_1 6g4s_2 7syn_2 4.0 2022-07-13 UACCUGGUUGAUCCUGCCAGUAGCAUAUGCUUGUCUCAAAGAUUAAGCCAUGCAUGUCUAAGUACGCACGGCCGGUACAGUGAAACUGCGAAUGGCUCAUUAAAUCAGUUAUGGUUCCUUUGGUCGCUCGCUCCUCUCCUACUUGGAUAACUGUGGUAAUUCUAGAGCUAAUACAUGCCGACGGGCGCUGACCCCCUUCGCGGGGGGGAUGCGUGCAUUUAUCAGAUCAAAACCAACCCGGUCAGCCUCCCCCCGGCCCCGGCCGGGGGGGUGGGCGCCGGCGGCUUUGGUGACUCUAGAUAACCUCGGGCCGAUCGCACGCCCUCCGUGGCGGCGACGACCCAUUCGAACGUCUGCCCUAUCAACUUUCGAUGGUAGUCGCCGUGCCUACCAUGGUGACCACGGGUGACGGGGAAUCAGGGUUCGAUUCCGGAGAGGGAGCCUGAGAAACGGCUACCACAUCCAAGGAAGGCAGCAGGCGCGCAAAUUACCCACUCCCGACCCGGGGAGGUAGUGACGAAAAAUAACAAUACAGGACUCUUUCGAGGCCCUGUAAUUGGAAUGAGUCCACUUUAAAUCCUUUAACGAGGAUCCAUUGGAGGGCAAGUCUGGUGCCAGCAGCCGCGGUAAUUCCAGCUCCAAUAGCGUAUAUUAAAGUUGCUGCAGUUAAAAAGCUCGUAGUUGGAUCUUGGGAGCGGGCGGGCGGUCCGCCGCGAGGCGAGCCACCGCCCGUCCCCGCCCCUUGCCUCUCGGCGCCCCCUCGAUGCUCUUAGCUGAGUGUCCCGCGGGGCCCGAAGCGUUUACUUUGAAAAAAUUAGAGUGUUCAAAGCAGGCCCGAGCCGCCUGGAUACCGCAGCUAGGAAUAAUGGAAUAGGACCGCGGUUCUAUUUUGUUGGUUUUCGGAACUGAGGCCAUGAUUAAGAGGGACGGCCGGGGGCAUUCGUAUUGCGCCGCUAGAGGUGAAAUUCUUGGACCGGCGCAAGACGGACCAGAGCGAAAGCAUUUGCCAAGAAUGUUUUCAUUAAUCAAGAACGAAAGUCGGAGGUUCGAAGACGAUCAGAUACCGUCGUAGUUCCGACCAUAAACGAUGCCGACCGGCGAUGCGGCGGCGUUAUUCCCAUGACCCGCCGGGCAGCUUCCGGGAAACCAAAGUCUUUGGGUUCCGGGGGGAGUAUGGUUGCAAAGCUGAAACUUAAAGGAAUUUGGCGAAGGGCACCACCAGGAGUGGAGCCUGCGGCUUAAUUUGACUCAACACGGGAAACCUCACCCGGCCCGGACACGGACAGGAUUGACAGAUUGAUAGCUCUUUCUCGAUUCCGUGGGUGGUGGUGCAUGGCCGUUCUUAGUUGGUGGAGCGAUUUGUCUGGUUAAUUCCGAUAACGAACGAGACUCUGGCAUGCUAACUAGUUACGCGACCCCCGAGCGGUCGGCGUCCCCCAACUUCUUAGAGGGACAAGUGGCGUUCAGCCACCCGAGAUUGAGCAAUAACAGGUCUGUGAUGCCCUUAGAUGUCCGGGGCUGCACGCGCGCUACACUGACUGGCUCAGCGUGUGCCUACCCUACGCCGGCAGGCGCGGGUAACCCGUUGAACCCCAUUCGUGAUGGGGAUCGGGGAUUGCAAUUAUUCCCCAUGAACGAGGAAUUCCCAGUAAGUGCGGGUCAUAAGCUUGCGUUGAUUAAGUCCCUGCCCUUUGUACACACCGCCCGUCGCUACUACCGAUUGGAUGGUUUAGUGAGGCCCUCGGAUCGGCCCCGCCGGGGUCGGCCCACGGCCCUGGCGGAGCGCUGAGAAGACGGUCGAACUUGACUAUCUAGAGGAAGUAAAAGUCGUAACAAGGUUUCCGUAGGUGAACCUGCGGAAGGAUCAUUA
train_set component_1 6g4s_2 7o80_A2 2.9 2021-06-02 UACCUGGUUGAUCCUGCCAGUAGCAUAUGCUUGUCUCAAAGAUUAAGCCAUGCAUGUCUAAGUACGCACGGCCGGUACAGUGAAACUGCGAAUGGCUCAUUAAAUCAGUUAUGGUUCCUUUGGUCGCUCGCUCCUCUCCUACUUGGAUAACUGUGGUAAUUCUAGAGCUAAUACAUGCCGACGGGCGCUGACCCCCUUCGCGGGGGGGAUGCGUGCAUUUAUCAGAUCAAAACCAACCCGGUCAGCCUCCCCCCGGCCCCGGCCGGGGGGGUGGGCGCCGGCGGCUUUGGUGACUCUAGAUAACCUCGGGCCGAUCGCACGCCCUCCGUGGCGGCGACGACCCAUUCGAACGUCUGCCCUAUCAACUUUCGAUGGUAGUCGCCGUGCCUACCAUGGUGACCACGGGUGACGGGGAAUCAGGGUUCGAUUCCGGAGAGGGAGCCUGAGAAACGGCUACCACAUCCAAGGAAGGCAGCAGGCGCGCAAAUUACCCACUCCCGACCCGGGGAGGUAGUGACGAAAAAUAACAAUACAGGACUCUUUCGAGGCCCUGUAAUUGGAAUGAGUCCACUUUAAAUCCUUUAACGAGGAUCCAUUGGAGGGCAAGUCUGGUGCCAGCAGCCGCGGUAAUUCCAGCUCCAAUAGCGUAUAUUAAAGUUGCUGCAGUUAAAAAGCUCGUAGUUGGAUCUUGGGAGCGGGCGGGCGGUCCGCCGCGAGGCGAGCCACCGCCCGUCCCCGCCCCUUGCCUCUCGGCGCCCCCUCGAUGCUCUUAGCUGAGUGUCCCGCGGGGCCCGAAGCGUUUACUUUGAAAAAAUUAGAGUGUUCAAAGCAGGCCCGAGCCGCCUGGAUACCGCAGCUAGGAAUAAUGGAAUAGGACCGCGGUUCUAUUUUGUUGGUUUUCGGAACUGAGGCCAUGAUUAAGAGGGACGGCCGGGGGCAUUCGUAUUGCGCCGCUAGAGGUGAAAUUCUUGGACCGGCGCAAGACGGACCAGAGCGAAAGCAUUUGCCAAGAAUGUUUUCAUUAAUCAAGAACGAAAGUCGGAGGUUCGAAGACGAUCAGAUACCGUCGUAGUUCCGACCAUAAACGAUGCCGACUGGCGAUGCGGCGGCGUUAUUCCCAUGACCCGCCGGGCAGCUUCCGGGAAACCAAAGUCUUUGGGUUCCGGGGGGAGUAUGGUUGCAAAGCUGAAACUUAAAGGAAUUGACGGAAGGGCACCACCAGGAGUGGAGCCUGCGGCUUAAUUUGACNCAACACGGGAAACCUCACCCGGCCCGGACACGGACAGGAUUGACAGAUUGAUAGCUCUUUCUCGAUUCCGUGGGUGGUGGUGCAUGGCNGUUCUUAGUUGGUGGAGCGAUUUGUCUGGUUAAUUCCGAUAACGAACGAGACUCUGGCAUGCUAACUAGUUACGCGACCCCCGAGCGGUCGGCGUCCCCCAACUUCUUAGAGGGACAAGUGGCGUUCAGCCACCCGAGAUUGAGCAAUAACAGGUCUGUGAUGCCCUUAGAUGUCCGGGGCUGCACGCGCGCUACACUGACUGGCUCAGCGUGUGCCUACCCUACGCCGGCAGGCGCGGGUAACCCGUUGAACCCCAUUCGUGAUGGGGAUCGGGGAUUGCAAUUAUUCCCCAUGAACGAGGAAUUCCCAGUAAGUGCGGGUCAUAAGCUUGCGUUGAUUAAGUCCCUGCCCUUUGUACACACCGCCCGUCGCUACUACCGAUUGGAUGGUUUAGUGAGGCCCUCGGAUCGGCCCCGCCGGGGUCGGCCCACGGCCCUGGCGGAGCGCUGAGAAGACGGUCGAACUUGACUAUCUAGAGGAAGUAAAAGUCGUAACAAGGUUUCNGUAGGUGAACCUGCGGAAGGAUCAUUA
train_set component_1 6g4s_2 7o81_A2 3.1 2021-06-02 UACCUGGUUGAUCCUGCCAGUAGCAUAUGCUUGUCUCAAAGAUUAAGCCAUGCAUGUCUAAGUACGCACGGCCGGUACAGUGAAACUGCGAAUGGCUCAUUAAAUCAGUUAUGGUUCCUUUGGUCGCUCGCUCCUCUCCUACUUGGAUAACUGUGGUAAUUCUAGAGCUAAUACAUGCCGACGGGCGCUGACCCCCUUCGCGGGGGGGAUGCGUGCAUUUAUCAGAUCAAAACCAACCCGGUCAGCCUCCCCCCGGCCCCGGCCGGGGGGGUGGGCGCCGGCGGCUUUGGUGACUCUAGAUAACCUCGGGCCGAUCGCACGCCCUCCGUGGCGGCGACGACCCAUUCGAACGUCUGCCCUAUCAACUUUCGAUGGUAGUCGCCGUGCCUACCAUGGUGACCACGGGUGACGGGGAAUCAGGGUUCGAUUCCGGAGAGGGAGCCUGAGAAACGGCUACCACAUCCAAGGAAGGCAGCAGGCGCGCAAAUUACCCACUCCCGACCCGGGGAGGUAGUGACGAAAAAUAACAAUACAGGACUCUUUCGAGGCCCUGUAAUUGGAAUGAGUCCACUUUAAAUCCUUUAACGAGGAUCCAUUGGAGGGCAAGUCUGGUGCCAGCAGCCGCGGUAAUUCCAGCUCCAAUAGCGUAUAUUAAAGUUGCUGCAGUUAAAAAGCUCGUAGUUGGAUCUUGGGAGCGGGCGGGCGGUCCGCCGCGAGGCGAGCCACCGCCCGUCCCCGCCCCUUGCCUCUCGGCGCCCCCUCGAUGCUCUUAGCUGAGUGUCCCGCGGGGCCCGAAGCGUUUACUUUGAAAAAAUUAGAGUGUUCAAAGCAGGCCCGAGCCGCCUGGAUACCGCAGCUAGGAAUAAUGGAAUAGGACCGCGGUUCUAUUUUGUUGGUUUUCGGAACUGAGGCCAUGAUUAAGAGGGACGGCCGGGGGCAUUCGUAUUGCGCCGCUAGAGGUGAAAUUCUUGGACCGGCGCAAGACGGACCAGAGCGAAAGCAUUUGCCAAGAAUGUUUUCAUUAAUCAAGAACGAAAGUCGGAGGUUCGAAGACGAUCAGAUACCGUCGUAGUUCCGACCAUAAACGAUGCCGACUGGCGAUGCGGCGGCGUUAUUCCCAUGACCCGCCGGGCAGCUUCCGGGAAACCAAAGUCUUUGGGUUCCGGGGGGAGUAUGGUUGCAAAGCUGAAACUUAAAGGAAUUGACGGAAGGGCACCACCAGGAGUGGAGCCUGCGGCUUAAUUUGACNCAACACGGGAAACCUCACCCGGCCCGGACACGGACAGGAUUGACAGAUUGAUAGCUCUUUCUCGAUUCCGUGGGUGGUGGUGCAUGGCNGUUCUUAGUUGGUGGAGCGAUUUGUCUGGUUAAUUCCGAUAACGAACGAGACUCUGGCAUGCUAACUAGUUACGCGACCCCCGAGCGGUCGGCGUCCCCCAACUUCUUAGAGGGACAAGUGGCGUUCAGCCACCCGAGAUUGAGCAAUAACAGGUCUGUGAUGCCCUUAGAUGUCCGGGGCUGCACGCGCGCUACACUGACUGGCUCAGCGUGUGCCUACCCUACGCCGGCAGGCGCGGGUAACCCGUUGAACCCCAUUCGUGAUGGGGAUCGGGGAUUGCAAUUAUUCCCCAUGAACGAGGAAUUCCCAGUAAGUGCGGGUCAUAAGCUUGCGUUGAUUAAGUCCCUGCCCUUUGUACACACCGCCCGUCGCUACUACCGAUUGGAUGGUUUAGUGAGGCCCUCGGAUCGGCCCCGCCGGGGUCGGCCCACGGCCCUGGCGGAGCGCUGAGAAGACGGUCGAACUUGACUAUCUAGAGGAAGUAAAAGUCGUAACAAGGUUUCNGUAGGUGAACCUGCGGAAGGAUCAUUA
train_set component_1 6g4s_2 7sym_2 4.8 2022-07-13 UACCUGGUUGAUCCUGCCAGUAGCAUAUGCUUGUCUCAAAGAUUAAGCCAUGCAUGUCUAAGUACGCACGGCCGGUACAGUGAAACUGCGAAUGGCUCAUUAAAUCAGUUAUGGUUCCUUUGGUCGCUCGCUCCUCUCCUACUUGGAUAACUGUGGUAAUUCUAGAGCUAAUACAUGCCGACGGGCGCUGACCCCCUUCGCGGGGGGGAUGCGUGCAUUUAUCAGAUCAAAACCAACCCGGUCAGCCUCCCCCCGGCCCCGGCCGGGGGGGUGGGCGCCGGCGGCUUUGGUGACUCUAGAUAACCUCGGGCCGAUCGCACGCCCUCCGUGGCGGCGACGACCCAUUCGAACGUCUGCCCUAUCAACUUUCGAUGGUAGUCGCCGUGCCUACCAUGGUGACCACGGGUGACGGGGAAUCAGGGUUCGAUUCCGGAGAGGGAGCCUGAGAAACGGCUACCACAUCCAAGGAAGGCAGCAGGCGCGCAAAUUACCCACUCCCGACCCGGGGAGGUAGUGACGAAAAAUAACAAUACAGGACUCUUUCGAGGCCCUGUAAUUGGAAUGAGUCCACUUUAAAUCCUUUAACGAGGAUCCAUUGGAGGGCAAGUCUGGUGCCAGCAGCCGCGGUAAUUCCAGCUCCAAUAGCGUAUAUUAAAGUUGCUGCAGUUAAAAAGCUCGUAGUUGGAUCUUGGGAGCGGGCGGGCGGUCCGCCGCGAGGCGAGCCACCGCCCGUCCCCGCCCCUUGCCUCUCGGCGCCCCCUCGAUGCUCUUAGCUGAGUGUCCCGCGGGGCCCGAAGCGUUUACUUUGAAAAAAUUAGAGUGUUCAAAGCAGGCCCGAGCCGCCUGGAUACCGCAGCUAGGAAUAAUGGAAUAGGACCGCGGUUCUAUUUUGUUGGUUUUCGGAACUGAGGCCAUGAUUAAGAGGGACGGCCGGGGGCAUUCGUAUUGCGCCGCUAGAGGUGAAAUUCUUGGACCGGCGCAAGACGGACCAGAGCGAAAGCAUUUGCCAAGAAUGUUUUCAUUAAUCAAGAACGAAAGUCGGAGGUUCGAAGACGAUCAGAUACCGUCGUAGUUCCGACCAUAAACGAUGCCGACCGGCGAUGCGGCGGCGUUAUUCCCAUGACCCGCCGGGCAGCUUCCGGGAAACCAAAGUCUUUGGGUUCCGGGGGGAGUAUGGUUGCAAAGCUGAAACUUAAAGGAAUUUGGCGAAGGGCACCACCAGGAGUGGAGCCUGCGGCUUAAUUUGACUCAACACGGGAAACCUCACCCGGCCCGGACACGGACAGGAUUGACAGAUUGAUAGCUCUUUCUCGAUUCCGUGGGUGGUGGUGCAUGGCCGUUCUUAGUUGGUGGAGCGAUUUGUCUGGUUAAUUCCGAUAACGAACGAGACUCUGGCAUGCUAACUAGUUACGCGACCCCCGAGCGGUCGGCGUCCCCCAACUUCUUAGAGGGACAAGUGGCGUUCAGCCACCCGAGAUUGAGCAAUAACAGGUCUGUGAUGCCCUUAGAUGUCCGGGGCUGCACGCGCGCUACACUGACUGGCUCAGCGUGUGCCUACCCUACGCCGGCAGGCGCGGGUAACCCGUUGAACCCCAUUCGUGAUGGGGAUCGGGGAUUGCAAUUAUUCCCCAUGAACGAGGAAUUCCCAGUAAGUGCGGGUCAUAAGCUUGCGUUGAUUAAGUCCCUGCCCUUUGUACACACCGCCCGUCGCUACUACCGAUUGGAUGGUUUAGUGAGGCCCUCGGAUCGGCCCCGCCGGGGUCGGCCCACGGCCCUGGCGGAGCGCUGAGAAGACGGUCGAACUUGACUAUCUAGAGGAAGUAAAAGUCGUAACAAGGUUUCCGUAGGUGAACCUGCGGAAGGAUCAUUA
```
