## Supplementary material for "RNA3DB: A structurally-dissimilar dataset split for training and benchmarking deep learning models for RNA structure prediction": split.txt (part 2 of 11)

```
train_set component_1 6g4s_2 7qgg_S2 2.86 2022-10-26 UACCUGGUUGAUCCUGCCAGUAGCAUAUGCUUGUCUCAAAGAUUAAGCCAUGCAUGUCUAAGUACGCACGGCCGGUACAGUGAAACUGCGAAUGGCUCAUUAAAUCAGUUAUGGUUCCUUUGGUCGCUCGCUCCUCUCCUACUUGGAUAACUGUGGUAAUUCUAGAGCUAAUACAUGCCGACGGGCGCUGACCCCCCUUCCCGCGGGGGGGAUGCGUGCAUUUAUCAGAUCAAAACCAACCCGGUCAGCCCCCUCCCGGCUCCGGCCGGGGGUCGGGCGCCGGCGGCUUUGGUGACUCUAGAUAACCUCGGGCCGAUCGCACGCCCUCCGUGGCGGCGACGACCCAUUCGAACGUCUGCCCUAUCAACUUUCGAUGGUAGUCGCCGUGCCUACCAUGGUGACCACGGGUGACGGGGAAUCAGGGUUCGAUUCCGGAGAGGGAGCCUGAGAAACGGCUACCACAUCCAAGGAAGGCAGCAGGCGCGCAAAUUACCCACUCCCGACCCGGGGAGGUAGUGACGAAAAAUAACAAUACAGGACUCUUUCGAGGCCCUGUAAUUGGAAUGAGUCCACUUUAAAUCCUUUAACGAGGAUCCAUUGGAGGGCAAGUCUGGUGCCAGCAGCCGCGGUAAUUCCAGCUCCAAUAGCGUAUAUUAAAGUUGCUGCAGUUAAAAAGCUCGUAGUUGGAUCUUGGGAGCGGGCGGGCGGUCCGCCGCGAGGCGAGUCACCGCCCGUCCCCGCCCCUUGCCUCUCGGCGCCCCCUCGAUGCUCUUAGCUGAGUGUCCCGCGGGGCCCGAAGCGUUUACUUUGAAAAAAUUAGAGUGUUCAAAGCAGGCCCGAGCCGCCUGGAUACCGCAGCUAGGAAUAAUGGAAUAGGACCGCGGUUCUAUUUUGUUGGUUUUCGGAACUGAGGCCAUGAUUAAGAGGGACGGCCGGGGGCAUUCGUAUUGCGCCGCUAGAGGUGAAAUUCUUGGACCGGCGCAAGACGGACCAGAGCGAAAGCAUUUGCCAAGAAUGUUUUCAUUAAUCAAGAACGAAAGUCGGAGGUUCGAAGACGAUCAGAUACCGUCGUAGUUCCGACCAUAAACGAUGCCGACUGGCGAUGCGGCGGCGUUAUUCCCAUGACCCGCCGGGCAGCUUCCGGGAAACCAAAGUCUUUGGGUUCCGGGGGGAGUAUGGUUGCAAAGCUGAAACUUAAAGGAAUUGACGGAAGGGCACCACCAGGAGUGGAGCCUGCGGCUUAAUUUGACNCAACACGGGAAACCUCACCCGGCCCGGACACGGACAGGAUUGACAGAUUGAUAGCUCUUUCUCGAUUCCGUGGGUGGUGGUGCAUGGCNGUUCUUAGUUGGUGGAGCGAUUUGUCUGGUUAAUUCCGAUAACGAACGAGACUCUGGCAUGCUAACUAGUUACGCGACCCCCGAGCGGUCGGCGUCCCCCAACUUCUUAGAGGGACAAGUGGCGUUCAGCCACCCGAGAUUGAGCAAUAACAGGUCUGUGAUGCCCUUAGAUGUCCGGGGCUGCACGCGCGCUACACUGACUGGCUCAGCGUGUGCCUACCCUACGCCGGCAGGCGCGGGUAACCCGUUGAACCCCAUUCGUGAUGGGGAUCGGGGAUUGCAAUUAUUCCCCAUGAACGAGGAAUUCCCAGUAAGUGCGGGUCAUAAGCUUGCGUUGAUUAAGUCCCUGCCCUUUGUACACACCGCCCGUCGCUACUACCGAUUGGAUGGUUUAGUGAGGCCCUCGGAUCGGCCCCGCCGGGGUCGGCCCACGGCCCUGGCGGAGCGCUGAGAAGACGGUCGAACUUGACUAUCUAGAGGAAGUAAAAGUCGUAACAAGGUUUCNGUAGGUGAACCUGCGGAAGGAUCAUUA
train_set component_1 6g4s_2 7ls1_m2 3.3 2021-11-03 UACCUGGUUGAUCCUGCCAGUAGCAUAUGCUUGUCUCAAAGAUUAAGCCAUGCAUGUCUAAGUACGCACGGCCGGUACAGUGAAACUGCGAAUGGCUCAUUAAAUCAGUUAUGGUUCCUUUGGUCGCUCGCUCCUCUCCUACUUGGAUAACUGUGGUAAUUCUAGAGCUAAUACAUGCCGACGGGCGCUGACCCCCCUUCCCGGGGGGGGAUGCGUGCAUUUAUCAGAUCAAAACCAACCCGGUGAGCUCCCUCCCGGCUCCGGCCGGGGGUCGGGCGCCGGCGGCUUGGUGACUCUAGAUAACCUCGGGCCGAUCGCACGCCCCCCGUGGCGGCGACGACCCAUUCGAACGUCUGCCCUAUCAACUUUCGAUGGUAGUCGCCGUGCCUACCAUGGUGACCACGGGUGACGGGGAAUCAGGGUUCGAUUCCGGAGAGGGAGCCUGAGAAACGGCUACCACAUCCAAGGAAGGCAGCAGGCGCGCAAAUUACCCACUCCCGACCCGGGGAGGUAGUGACGAAAAAUAACAAUACAGGACUCUUUCGAGGCCCUGUAAUUGGAAUGAGUCCACUUUAAAUCCUUUAACGAGGAUCCAUUGGAGGGCAAGUCUGGUGCCAGCAGCCGCGGUAAUUCCAGCUCCAAUAGCGUAUAUUAAAGUUGCUGCAGUUAAAAAGCUCGUAGUUGGAUCUUGGGAGCGGGCGGGCGGUCCGCCGCGAGGCGAGUCACCGCCCGUCCCCGCCCCUUGCCUCUCGGCGCCCCCUCGAUGCUCUUAGCUGAGUGUCCCGCGGGGCCCGAAGCGUUUACUUUGAAAAAAUUAGAGUGUUCAAAGCAGGCCCGAGCCGCCUGGAUACCGCAGCUAGGAAUAAUGGAAUAGGACCGCGGUUCUAUUUUGUUGGUUUUCGGAACUGAGGCCAUGAUUAAGAGGGACGGCCGGGGGCAUUCGUAUUGCGCCGCUAGAGGUGAAAUUCUUGGACCGGCGCAAGACGGACCAGAGCGAAAGCAUUUGCCAAGAAUGUUUUCAUUAAUCAAGAACGAAAGUCGGAGGUUCGAAGACGAUCAGAUACCGUCGUAGUUCCGACCAUAAACGAUGCCGACUGGCGAUGCGGCGGCGUUAUUCCCAUGACCCGCCGGGCAGCUUCCGGGAAACCAAAGUCUUUGGGUUCCGGGGGGAGUAUGGUUGCAAAGCUGAAACUUAAAGGAAUUGACGGAAGGGCACCACCAGGAGUGGAGCCUGCGGCUUAAUUUGACNCAACACGGGAAACCUCACCCGGCCCGGACACGGACAGGAUUGACAGAUUGAUAGCUCUUUCUCGAUUCCGUGGGUGGUGGUGCAUGGCCGUUCUUAGUUGGUGGAGCGAUUUGUCUGGUUAAUUCCGAUAACGAACGAGACUCUGGCAUGCUAACUAGUUACGCGACCCCCGAGCGGUCGGCGUCCCCCAACUUCUUAGAGGGACAAGUGGCGUUCAGCCACCCGAGAUUGAGCAAUAACAGGUCUGUGAUGCCCUUAGAUGUCCGGGGCUGCACGCGCGCUACACUGACUGGCUCAGCGUGUGCCUACCCUGCGCCGGCAGGCGCGGGUAACCCGUUGAACCCCAUUCGUGAUGGGGAUCGGGGAUUGCAAUUAUUCCCCAUGAACGAGGAAUUCCCAGUAAGUGCGGGUCAUAAGCUUGCGUUGAUUAAGUCCCUGCCCUUUGUACACACCGCCCGUCGCUACUACCGAUUGGAUGGUUUAGUGAGGCCCUCGGAUCGGCCCCGCCGGGGUCGGCCCACGGCCCUGGCGGAGCGCUGAGAAGACGGUCGAACUUGACUAUCUAGAGGAAGUAAAAGUCGUAACAAGGUUUCNGUAGGUGAACCUGCGGAAGGAUCAUUAA
train_set component_1 6g4s_2 7cpu_S2 2.82 2022-02-02 UACCUGGUUGAUCCUGCCAGUAGCAUAUGCUUGUCUCAAAGAUUAAGCCAUGCAUGUCUAAGUACGCACGGCCGGUACAGUGAAACUGCGAAUGGCUCAUUAAAUCAGUUAUGGUUCCUUUGGUCGCUCGCUCCUCUCCUACUUGGAUAACUGUGGUAAUUCUAGAGCUAAUACAUGCCGACGGGCGCUGACCCCCCUUCCCGGGGGGGGAUGCGUGCAUUUAUCAGAUCAAAACCAACCCGGUGAGCUCCCUCCCGGCUCCGGCCGGGGGUCGGGCGCCGGCGGCUUGGUGACUCUAGAUAACCUCGGGCCGAUCGCACGCCCCCCGUGGCGGCGACGACCCAUUCGAACGUCUGCCCUAUCAACUUUCGAUGGUAGUCGCCGUGCCUACCAUGGUGACCACGGGUGACGGGGAAUCAGGGUUCGAUUCCGGAGAGGGAGCCUGAGAAACGGCUACCACAUCCAAGGAAGGCAGCAGGCGCGCAAAUUACCCACUCCCGACCCGGGGAGGUAGUGACGAAAAAUAACAAUACAGGACUCUUUCGAGGCCCUGUAAUUGGAAUGAGUCCACUUUAAAUCCUUUAACGAGGAUCCAUUGGAGGGCAAGUCUGGUGCCAGCAGCCGCGGUAAUUCCAGCUCCAAUAGCGUAUAUUAAAGUUGCUGCAGUUAAAAAGCUCGUAGUUGGAUCUUGGGAGCGGGCGGGCGGUCCGCCGCGAGGCGAGUCACCGCCCGUCCCCGCCCCUUGCCUCUCGGCGCCCCCUCGAUGCUCUUAGCUGAGUGUCCCGCGGGGCCCGAAGCGUUUACUUUGAAAAAAUUAGAGUGUUCAAAGCAGGCCCGAGCCGCCUGGAUACCGCAGCUAGGAAUAAUGGAAUAGGACCGCGGUUCUAUUUUGUUGGUUUUCGGAACUGAGGCCAUGAUUAAGAGGGACGGCCGGGGGCAUUCGUAUUGCGCCGCUAGAGGUGAAAUUCUUGGACCGGCGCAAGACGGACCAGAGCGAAAGCAUUUGCCAAGAAUGUUUUCAUUAAUCAAGAACGAAAGUCGGAGGUUCGAAGACGAUCAGAUACCGUCGUAGUUCCGACCAUAAACGAUGCCGACUGGCGAUGCGGCGGCGUUAUUCCCAUGACCCGCCGGGCAGCUUCCGGGAAACCAAAGUCUUUGGGUUCCGGGGGGAGUAUGGUUGCAAAGCUGAAACUUAAAGGAAUUGACGGAAGGGCACCACCAGGAGUGGAGCCUGCGGCUUAAUUUGACUCAACACGGGAAACCUCACCCGGCCCGGACACGGACAGGAUUGACAGAUUGAUAGCUCUUUCUCGAUUCCGUGGGUGGUGGUGCAUGGCCGUUCUUAGUUGGUGGAGCGAUUUGUCUGGUUAAUUCCGAUAACGAACGAGACUCUGGCAUGCUAACUAGUUACGCGACCCCCGAGCGGUCGGCGUCCCCCAACUUCUUAGAGGGACAAGUGGCGUUCAGCCACCCGAGAUUGAGCAAUAACAGGUCUGUGAUGCCCUUAGAUGUCCGGGGCUGCACGCGCGCUACACUGACUGGCUCAGCGUGUGCCUACCCUGCGCCGGCAGGCGCGGGUAACCCGUUGAACCCCAUUCGUGAUGGGGAUCGGGGAUUGCAAUUAUUCCCCAUGAACGAGGAAUUCCCAGUAAGUGCGGGUCAUAAGCUUGCGUUGAUUAAGUCCCUGCCCUUUGUACACACCGCCCGUCGCUACUACCGAUUGGAUGGUUUAGUGAGGCCCUCGGAUCGGCCCCGCCGGGGUCGGCCCACGGCCCUGGCGGAGCGCUGAGAAGACGGUCGAACUUGACUAUCUAGAGGAAGUAAAAGUCGUAACAAGGUUUCCGUAGGUGAACCUGCGGAAGGAUCAUUA
train_set component_1 6g4s_2 7cpv_S2 3.03 2022-02-02 UACCUGGUUGAUCCUGCCAGUAGCAUAUGCUUGUCUCAAAGAUUAAGCCAUGCAUGUCUAAGUACGCACGGCCGGUACAGUGAAACUGCGAAUGGCUCAUUAAAUCAGUUAUGGUUCCUUUGGUCGCUCGCUCCUCUCCUACUUGGAUAACUGUGGUAAUUCUAGAGCUAAUACAUGCCGACGGGCGCUGACCCCCCUUCCCGGGGGGGGAUGCGUGCAUUUAUCAGAUCAAAACCAACCCGGUGAGCUCCCUCCCGGCUCCGGCCGGGGGUCGGGCGCCGGCGGCUUGGUGACUCUAGAUAACCUCGGGCCGAUCGCACGCCCCCCGUGGCGGCGACGACCCAUUCGAACGUCUGCCCUAUCAACUUUCGAUGGUAGUCGCCGUGCCUACCAUGGUGACCACGGGUGACGGGGAAUCAGGGUUCGAUUCCGGAGAGGGAGCCUGAGAAACGGCUACCACAUCCAAGGAAGGCAGCAGGCGCGCAAAUUACCCACUCCCGACCCGGGGAGGUAGUGACGAAAAAUAACAAUACAGGACUCUUUCGAGGCCCUGUAAUUGGAAUGAGUCCACUUUAAAUCCUUUAACGAGGAUCCAUUGGAGGGCAAGUCUGGUGCCAGCAGCCGCGGUAAUUCCAGCUCCAAUAGCGUAUAUUAAAGUUGCUGCAGUUAAAAAGCUCGUAGUUGGAUCUUGGGAGCGGGCGGGCGGUCCGCCGCGAGGCGAGUCACCGCCCGUCCCCGCCCCUUGCCUCUCGGCGCCCCCUCGAUGCUCUUAGCUGAGUGUCCCGCGGGGCCCGAAGCGUUUACUUUGAAAAAAUUAGAGUGUUCAAAGCAGGCCCGAGCCGCCUGGAUACCGCAGCUAGGAAUAAUGGAAUAGGACCGCGGUUCUAUUUUGUUGGUUUUCGGAACUGAGGCCAUGAUUAAGAGGGACGGCCGGGGGCAUUCGUAUUGCGCCGCUAGAGGUGAAAUUCUUGGACCGGCGCAAGACGGACCAGAGCGAAAGCAUUUGCCAAGAAUGUUUUCAUUAAUCAAGAACGAAAGUCGGAGGUUCGAAGACGAUCAGAUACCGUCGUAGUUCCGACCAUAAACGAUGCCGACUGGCGAUGCGGCGGCGUUAUUCCCAUGACCCGCCGGGCAGCUUCCGGGAAACCAAAGUCUUUGGGUUCCGGGGGGAGUAUGGUUGCAAAGCUGAAACUUAAAGGAAUUGACGGAAGGGCACCACCAGGAGUGGAGCCUGCGGCUUAAUUUGACUCAACACGGGAAACCUCACCCGGCCCGGACACGGACAGGAUUGACAGAUUGAUAGCUCUUUCUCGAUUCCGUGGGUGGUGGUGCAUGGCCGUUCUUAGUUGGUGGAGCGAUUUGUCUGGUUAAUUCCGAUAACGAACGAGACUCUGGCAUGCUAACUAGUUACGCGACCCCCGAGCGGUCGGCGUCCCCCAACUUCUUAGAGGGACAAGUGGCGUUCAGCCACCCGAGAUUGAGCAAUAACAGGUCUGUGAUGCCCUUAGAUGUCCGGGGCUGCACGCGCGCUACACUGACUGGCUCAGCGUGUGCCUACCCUGCGCCGGCAGGCGCGGGUAACCCGUUGAACCCCAUUCGUGAUGGGGAUCGGGGAUUGCAAUUAUUCCCCAUGAACGAGGAAUUCCCAGUAAGUGCGGGUCAUAAGCUUGCGUUGAUUAAGUCCCUGCCCUUUGUACACACCGCCCGUCGCUACUACCGAUUGGAUGGUUUAGUGAGGCCCUCGGAUCGGCCCCGCCGGGGUCGGCCCACGGCCCUGGCGGAGCGCUGAGAAGACGGUCGAACUUGACUAUCUAGAGGAAGUAAAAGUCGUAACAAGGUUUCCGUAGGUGAACCUGCGGAAGGAUCAUUA
train_set component_1 6g4s_2 7ls2_m2 3.1 2021-11-03 UACCUGGUUGAUCCUGCCAGUAGCAUAUGCUUGUCUCAAAGAUUAAGCCAUGCAUGUCUAAGUACGCACGGCCGGUACAGUGAAACUGCGAAUGGCUCAUUAAAUCAGUUAUGGUUCCUUUGGUCGCUCGCUCCUCUCCUACUUGGAUAACUGUGGUAAUUCUAGAGCUAAUACAUGCCGACGGGCGCUGACCCCCCUUCCCGGGGGGGGAUGCGUGCAUUUAUCAGAUCAAAACCAACCCGGUGAGCUCCCUCCCGGCUCCGGCCGGGGGUCGGGCGCCGGCGGCUUGGUGACUCUAGAUAACCUCGGGCCGAUCGCACGCCCCCCGUGGCGGCGACGACCCAUUCGAACGUCUGCCCUAUCAACUUUCGAUGGUAGUCGCCGUGCCUACCAUGGUGACCACGGGUGACGGGGAAUCAGGGUUCGAUUCCGGAGAGGGAGCCUGAGAAACGGCUACCACAUCCAAGGAAGGCAGCAGGCGCGCAAAUUACCCACUCCCGACCCGGGGAGGUAGUGACGAAAAAUAACAAUACAGGACUCUUUCGAGGCCCUGUAAUUGGAAUGAGUCCACUUUAAAUCCUUUAACGAGGAUCCAUUGGAGGGCAAGUCUGGUGCCAGCAGCCGCGGUAAUUCCAGCUCCAAUAGCGUAUAUUAAAGUUGCUGCAGUUAAAAAGCUCGUAGUUGGAUCUUGGGAGCGGGCGGGCGGUCCGCCGCGAGGCGAGUCACCGCCCGUCCCCGCCCCUUGCCUCUCGGCGCCCCCUCGAUGCUCUUAGCUGAGUGUCCCGCGGGGCCCGAAGCGUUUACUUUGAAAAAAUUAGAGUGUUCAAAGCAGGCCCGAGCCGCCUGGAUACCGCAGCUAGGAAUAAUGGAAUAGGACCGCGGUUCUAUUUUGUUGGUUUUCGGAACUGAGGCCAUGAUUAAGAGGGACGGCCGGGGGCAUUCGUAUUGCGCCGCUAGAGGUGAAAUUCUUGGACCGGCGCAAGACGGACCAGAGCGAAAGCAUUUGCCAAGAAUGUUUUCAUUAAUCAAGAACGAAAGUCGGAGGUUCGAAGACGAUCAGAUACCGUCGUAGUUCCGACCAUAAACGAUGCCGACUGGCGAUGCGGCGGCGUUAUUCCCAUGACCCGCCGGGCAGCUUCCGGGAAACCAAAGUCUUUGGGUUCCGGGGGGAGUAUGGUUGCAAAGCUGAAACUUAAAGGAAUUGACGGAAGGGCACCACCAGGAGUGGAGCCUGCGGCUUAAUUUGACNCAACACGGGAAACCUCACCCGGCCCGGACACGGACAGGAUUGACAGAUUGAUAGCUCUUUCUCGAUUCCGUGGGUGGUGGUGCAUGGCCGUUCUUAGUUGGUGGAGCGAUUUGUCUGGUUAAUUCCGAUAACGAACGAGACUCUGGCAUGCUAACUAGUUACGCGACCCCCGAGCGGUCGGCGUCCCCCAACUUCUUAGAGGGACAAGUGGCGUUCAGCCACCCGAGAUUGAGCAAUAACAGGUCUGUGAUGCCCUUAGAUGUCCGGGGCUGCACGCGCGCUACACUGACUGGCUCAGCGUGUGCCUACCCUGCGCCGGCAGGCGCGGGUAACCCGUUGAACCCCAUUCGUGAUGGGGAUCGGGGAUUGCAAUUAUUCCCCAUGAACGAGGAAUUCCCAGUAAGUGCGGGUCAUAAGCUUGCGUUGAUUAAGUCCCUGCCCUUUGUACACACCGCCCGUCGCUACUACCGAUUGGAUGGUUUAGUGAGGCCCUCGGAUCGGCCCCGCCGGGGUCGGCCCACGGCCCUGGCGGAGCGCUGAGAAGACGGUCGAACUUGACUAUCUAGAGGAAGUAAAAGUCGUAACAAGGUUUCNGUAGGUGAACCUGCGGAAGGAUCAUUAA
train_set component_1 6ole_u 6ole_u 3.1 2019-06-19 GCCCGGAUAGCUCAGUCGGUAGAGCAGGGGAUUCCGUAUCCCCGUGUCCUUGGUUCGAUUCCGAGUCCGGGCACCA
train_set component_1 6ole_u 6om7_u 3.7 2019-06-19 GCCCGGAUAGCUCAGUCGGUAGAGCAGGGGAUUCCGUAUCCCCGUGUCCUUGGUUCGAUUCCGAGUCCGGGCACCA
train_set component_1 6ole_u 6oli_u 3.5 2019-06-19 GCCCGGAUAGCUCAGUCGGUAGAGCAGGGGAUUCCGUAUCCCCGUGUCCUUGGUUCGAUUCCGAGUCCGGGCACCA
train_set component_1 6ole_u 6olf_u 3.9 2019-06-19 GCCCGGAUAGCUCAGUCGGUAGAGCAGGGGAUUCCGUAUCCCCGUGUCCUUGGUUCGAUUCCGAGUCCGGGCACCA
train_set component_1 6ole_u 7qgg_u 2.86 2022-10-26 GCCCGGAUAGCUCAGUCGGUAGAGCAGGGGAUUCCGUAUCCCCGUGUCCUUGGUUCGAUUCCGAGUCCGGGCACCA
train_set component_1 6ole_u 6w6l_u 3.84 2020-09-02 GCCCGGAUAGCUCAGUCGGUAGAGCAGGGGAUUCCGUAUCCCCGUGUCCUUGGUUCGAUUCCGAGUCCGGGCACCA
train_set component_1 6ole_u 6om0_u 3.1 2019-06-19 GCCCGGAUAGCUCAGUCGGUAGAGCAGGGGAUUCCGUAUCCCCGUGUCCUUGGUUCGAUUCCGAGUCCGGGCACCA
train_set component_1 6uz7_3 6uz7_3 3.6 2020-01-15 GCCCGGAUAGCUCAGAAGGUAGAGCAGGGGAUUGAAAAUCCCCGUGUCCUUGGUUCGAUUCCGAGUCCGGGCACCA
train_set component_1 7n8b_B5 7n8b_B5 3.05 2022-05-11 UAUCUGGUUGAUCCUGCCAGUAGUCAUAUGCUUGUCUCAAAGAUUAAGCCAUGCAUGUCUAAGUAUAAGCAAUUUAUACAGUGAAACUGCGAAUGGCUCAUUAAAUCAGUUAUCGUUUAUUUGAUAGUUCCUUUACUACAUGGUAUAACUGUGGUAAUUCUAGAGCUAAUACAUGCUUAAAAUCUCGACCCUUUGGAAGAGAUGUAUUUAUUAGAUAAAAAAUCAAUGUCUUCGGACUCUUUGAUGAUUCAUAAUAACUUUUCGAAUCGCAUGGCCUUGUGCUGGCGAUGGUUCAUUCAAAUUUCUGCCCUAUCAACUUUCGAUGGUAGGAUAGUGGCCUACCAUGGUUUCAACGGGUAACGGGGAAUAAGGGUUCGAUUCCGGAGAGGGAGCCUGAGAAACGGCUACCACAUCCAAGGAAGGCAGCAGGCGCGCAAAUUACCCAAUCCUAAUUCAGGGAGGUAGUGACAAUAAAUAACGAUACAGGGCCCAUUCGGGUCUUGUAAUUGGAAUGAGUACAAUGUAAAUACCUUAACGAGGAACAAUUGGAGGGCAAGUCUGGUGCCAGCAGCCGCGGUAAUUCCAGCUCCAAUAGCGUAUAUUAAAGUUGUUGCAGUUAAAAAGCUCGUAGUUGAACUUUGGGCCCGGUUGGCCGGUCGGAUUUCCAACGGGGCCUUUCCUUCUGGCUAACCUUGAGUCCUUGUGGCUCUUGGCGAACCAGGACUUUUACUUUGAAAAAAUUAGAGUGUUCAAAGCAGGCGUAUUGCUCGAAUAUAUUAGCAUGGAAUAAUAGAAUAGGACGUUUGGUUCUAUUUUGUUGGUUUCUAGGACCAUCGUAAUGAUUAAUAGGGACGGUCGGGGGCAUCAGUAUUCAAUUGUCAGAGGUGAAAUUCUUGGAUUUAUUGAAGACUAACUACUGCGAAAGCAUUUGCCAAGGACGUUUUCAUUAAUCAAGAACGAAAGUUAGGGGAUCGAAGAUGAUCAGAUACCGUCGUAGUCUUAACCAUAAACUAUGCCGACUAGGGAUCGGGUGGUGUUUUUUUAAUGACCCACUCGGCACCUUACGAGAAAUCAAAGUCUUUGGGUUCUGGGGGGAGUAUGGUCGCAAGGCUGAAACUUAAAGGAAUUGACGGAAGGGCACCACCAGGAGUGGAGCCUGCGGCUUAAUUUGACUCAACACGGGGAAACUCACCAGGUCCAGACACAAUAAGGAUUGACAGAUUGAGAGCUCUUUCUUGAUUUUGUGGGUGGUGGUGCAUGGCNGUUCUUAGUUGGUGGAGUGAUUUGUCUGCUUAAUUGCGAUAACGAACGAGACCUUAACCUACUAAAUAGUGGUGCUAGCAUUUGCUGGUUAUCCACUUCUUAGAGGGACUAUCGGUUUCAAGCCGAUGGAAGUUUGAGGCAAUAACAGGUCUGUGAUGCCCUUAGACGUUCUGGGCCGCACGCGCGCUACACUGACGGAGCCAGCGAGUCUAACCUUGGCCGAGAGGUCUUGGUAAUCUUGUGAAACUCCGUCGUGCUGGGGAUAGAGCAUUGUAAUUAUUGCUCUUCAACGAGGAAUUCCUAGUAAGCGCAAGUCAUCAGCUUGCGUUGAUUACGUCCCUGCCCUUUGUACACACCGCCCGUCGCUAGUACCGAUUGAAUGGCUUAGUGAGGCCUCAGGAUCUGCUUAGAGAAGGGGGCAACUCCAUCUCAGAGCGGAGAAUUUGGACAAACUUGGUCAUUUAGAGGAACUAAAAGUCGUAACAAGGUUUCNGUAGGUGAACCUGCGGAAGGAUCAUUA
train_set component_1 7n8b_B5 7mpj_B5 2.7 2022-05-11 UAUCUGGUUGAUCCUGCCAGUAGUCAUAUGCUUGUCUCAAAGAUUAAGCCAUGCAUGUCUAAGUAUAAGCAAUUUAUACAGUGAAACUGCGAAUGGCUCAUUAAAUCAGUUAUCGUUUAUUUGAUAGUUCCUUUACUACAUGGUAUAACUGUGGUAAUUCUAGAGCUAAUACAUGCUUAAAAUCUCGACCCUUUGGAAGAGAUGUAUUUAUUAGAUAAAAAAUCAAUGUCUUCGGACUCUUUGAUGAUUCAUAAUAACUUUUCGAAUCGCAUGGCCUUGUGCUGGCGAUGGUUCAUUCAAAUUUCUGCCCUAUCAACUUUCGAUGGUAGGAUAGUGGCCUACCAUGGUUUCAACGGGUAACGGGGAAUAAGGGUUCGAUUCCGGAGAGGGAGCCUGAGAAACGGCUACCACAUCCAAGGAAGGCAGCAGGCGCGCAAAUUACCCAAUCCUAAUUCAGGGAGGUAGUGACAAUAAAUAACGAUACAGGGCCCAUUCGGGUCUUGUAAUUGGAAUGAGUACAAUGUAAAUACCUUAACGAGGAACAAUUGGAGGGCAAGUCUGGUGCCAGCAGCCGCGGUAAUUCCAGCUCCAAUAGCGUAUAUUAAAGUUGUUGCAGUUAAAAAGCUCGUAGUUGAACUUUGGGCCCGGUUGGCCGGUCGGAUUUCCAACGGGGCCUUUCCUUCUGGCUAACCUUGAGUCCUUGUGGCUCUUGGCGAACCAGGACUUUUACUUUGAAAAAAUUAGAGUGUUCAAAGCAGGCGUAUUGCUCGAAUAUAUUAGCAUGGAAUAAUAGAAUAGGACGUUUGGUUCUAUUUUGUUGGUUUCUAGGACCAUCGUAAUGAUUAAUAGGGACGGUCGGGGGCAUCAGUAUUCAAUUGUCAGAGGUGAAAUUCUUGGAUUUAUUGAAGACUAACUACUGCGAAAGCAUUUGCCAAGGACGUUUUCAUUAAUCAAGAACGAAAGUUAGGGGAUCGAAGAUGAUCAGAUACCGUCGUAGUCUUAACCAUAAACUAUGCCGACUAGGGAUCGGGUGGUGUUUUUUUAAUGACCCACUCGGCACCUUACGAGAAAUCAAAGUCUUUGGGUUCUGGGGGGAGUAUGGUCGCAAGGCUGAAACUUAAAGGAAUUGACGGAAGGGCACCACCAGGAGUGGAGCCUGCGGCUUAAUUUGACNCAACACGGGGAAACUCACCAGGUCCAGACACAAUAAGGAUUGACAGAUUGAGAGCUCUUUCUUGAUUUUGUGGGUGGUGGUGCAUGGCNGUUCUUAGUUGGUGGAGUGAUUUGUCUGCUUAAUUGCGAUAACGAACGAGACCUUAACCUACUAAAUAGUGGUGCUAGCAUUUGCUGGUUAUCCACUUCUUAGAGGGACUAUCGGUUUCAAGCCGAUGGAAGUUUGAGGCAAUAACAGGUCUGUGAUGCCCUUAGACGUUCUGGGCCGCACGCGCGCUACACUGACGGAGCCAGCGAGUCUAACCUUGGCCGAGAGGUCUUGGUAAUCUUGUGAAACUCCGUCGUGCUGGGGAUAGAGCAUUGUAAUUAUUGCUCUUCAACGAGGAAUUCCUAGUAAGCGCAAGUCAUCAGCUUGCGUUGAUUACGUCCCUGCCCUUUGUACACACCGCCCGUCGCUAGUACCGAUUGAAUGGCUUAGUGAGGCCUCAGGAUCUGCUUAGAGAAGGGGGCAACUCCAUCUCAGAGCGGAGAAUUUGGACAAACUUGGUCAUUUAGAGGAACUAAAAGUCGUAACAAGGUUUCNGUAGGUGAACCUGCGGAAGGAUCAU
train_set component_1 7n8b_B5 4uer_A 6.47 2015-02-11 UAUCUGGUUGAUCCUGCCAGUAGUCAUAUGCUUGUCUCAAAGAUUAAGCCAUGCAUGUCUAAGUAUAAGCAAUUUAUACAGUGAAACUGCGAAUGGCUCAUUAAAUCAGUUAUCGUUUAUUUGAUAGUUCCUUUACUACAUGGUAUAACUGUGGUAAUUCUAGAGCUAAUACAUGCUUAAAAUCUCGACCCUUUGGAAGAGAUGUAUUUAUUAGAUAAAAAAUCAAUGUCUUCGGACUCUUUGAUGAUUCAUAAUAACUUUUCGAAUCGCAUGGCCUUGUGCUGGCGAUGGUUCAUUCAAAUUUCUGCCCUAUCAACUUUCGAUGGUAGGAUAGUGGCCUACCAUGGUUUCAACGGGUAACGGGGAAUAAGGGUUCGAUUCCGGAGAGGGAGCCUGAGAAACGGCUACCACAUCCAAGGAAGGCAGCAGGCGCGCAAAUUACCCAAUCCUAAUUCAGGGAGGUAGUGACAAUAAAUAACGAUACAGGGCCCAUUCGGGUCUUGUAAUUGGAAUGAGUACAAUGUAAAUACCUUAACGAGGAACAAUUGGAGGGCAAGUCUGGUGCCAGCAGCCGCGGUAAUUCCAGCUCCAAUAGCGUAUAUUAAAGUUGUUGCAGUUAAAAAGCUCGUAGUUGAACUUUGGGCCCGGUUGGCCGGUCGGAUUUCCAACGGGGCCUUUCCUUCUGGCUAACCUUGAGUCCUUGUGGCUCUUGGCGAACCAGGACUUUUACUUUGAAAAAAUUAGAGUGUUCAAAGCAGGCGUAUUGCUCGAAUAUAUUAGCAUGGAAUAAUAGAAUAGGACGUUUGGUUCUAUUUUGUUGGUUUCUAGGACCAUCGUAAUGAUUAAUAGGGACGGUCGGGGGCAUCAGUAUUCAAUUGUCAGAGGUGAAAUUCUUGGAUUUAUUGAAGACUAACUACUGCGAAAGCAUUUGCCAAGGACGUUUUCAUUAAUCAAGAACGAAAGUUAGGGGAUCGAAGAUGAUCAGAUACCGUCGUAGUCUUAACCAUAAACUAUGCCGACUAGGGAUCGGGUGGUGUUUUUUUAAUGACCCACUCGGCACCUUACGAGAAAUCAAAGUCUUUGGGUUCUGGGGGGAGUAUGGUCGCAAGGCUGAAACUUAAAGGAAUUGACGGAAGGGCACCACCAGGAGUGGAGCCUGCGGCUUAAUUUGACUCAACACGGGGAAACUCACCAGGUCCAGACACAAUAAGGAUUGACAGAUUGAGAGCUCUUUCUUGAUUUUGUGGGUGGUGGUGCAUGGCCGUUCUUAGUUGGUGGAGUGAUUUGUCUGCUUAAUUGCGAUAACGAACGAGACCUUAACCUACUAAAUAGUGGUGCUAGCAUUUGCUGGUUAUCCACUUCUUAGAGGGACUAUCGGUUUCAAGCCGAUGGAAGUUUGAGGCAAUAACAGGUCUGUGAUGCCCUUAGACGUUCUGGGCCGCACGCGCGCUACACUGACGGAGCCAGCGAGUCUAACCUUGGCCGAGAGGUCUUGGUAAUCUUGUGAAACUCCGUCGUGCUGGGGAUAGAGCAUUGUAAUUAUUGCUCUUCAACGAGGAAUUCCUAGUAAGCGCAAGUCAUCAGCUUGCGUUGAUUACGUCCCUGCCCUUUGUACACACCGCCCGUCGCUAGUACCGAUUGAAUGGCUUAGUGAGGCCUCAGGAUCUGCUUAGAGANNNNNNNNNNNNNNUCUCAGAGCGGAGAAUUUGGACAAACUUGGUCAUUUAGAGGAACUAAAAGUCGUAACAAGGUUUCCGUAGGUGAACCUGCGGAAGGAUCAU
train_set component_1 7n8b_B5 7mpi_B5 3.05 2022-05-11 UAUCUGGUUGAUCCUGCCAGUAGUCAUAUGCUUGUCUCAAAGAUUAAGCCAUGCAUGUCUAAGUAUAAGCAAUUUAUACAGUGAAACUGCGAAUGGCUCAUUAAAUCAGUUAUCGUUUAUUUGAUAGUUCCUUUACUACAUGGUAUAACUGUGGUAAUUCUAGAGCUAAUACAUGCUUAAAAUCUCGACCCUUUGGAAGAGAUGUAUUUAUUAGAUAAAAAAUCAAUGUCUUCGGACUCUUUGAUGAUUCAUAAUAACUUUUCGAAUCGCAUGGCCUUGUGCUGGCGAUGGUUCAUUCAAAUUUCUGCCCUAUCAACUUUCGAUGGUAGGAUAGUGGCCUACCAUGGUUUCAACGGGUAACGGGGAAUAAGGGUUCGAUUCCGGAGAGGGAGCCUGAGAAACGGCUACCACAUCCAAGGAAGGCAGCAGGCGCGCAAAUUACCCAAUCCUAAUUCAGGGAGGUAGUGACAAUAAAUAACGAUACAGGGCCCAUUCGGGUCUUGUAAUUGGAAUGAGUACAAUGUAAAUACCUUAACGAGGAACAAUUGGAGGGCAAGUCUGGUGCCAGCAGCCGCGGUAAUUCCAGCUCCAAUAGCGUAUAUUAAAGUUGUUGCAGUUAAAAAGCUCGUAGUUGAACUUUGGGCCCGGUUGGCCGGUCGGAUUUCCAACGGGGCCUUUCCUUCUGGCUAACCUUGAGUCCUUGUGGCUCUUGGCGAACCAGGACUUUUACUUUGAAAAAAUUAGAGUGUUCAAAGCAGGCGUAUUGCUCGAAUAUAUUAGCAUGGAAUAAUAGAAUAGGACGUUUGGUUCUAUUUUGUUGGUUUCUAGGACCAUCGUAAUGAUUAAUAGGGACGGUCGGGGGCAUCAGUAUUCAAUUGUCAGAGGUGAAAUUCUUGGAUUUAUUGAAGACUAACUACUGCGAAAGCAUUUGCCAAGGACGUUUUCAUUAAUCAAGAACGAAAGUUAGGGGAUCGAAGAUGAUCAGAUACCGUCGUAGUCUUAACCAUAAACUAUGCCGACUAGGGAUCGGGUGGUGUUUUUUUAAUGACCCACUCGGCACCUUACGAGAAAUCAAAGUCUUUGGGUUCUGGGGGGAGUAUGGUCGCAAGGCUGAAACUUAAAGGAAUUGACGGAAGGGCACCACCAGGAGUGGAGCCUGCGGCUUAAUUUGACUCAACACGGGGAAACUCACCAGGUCCAGACACAAUAAGGAUUGACAGAUUGAGAGCUCUUUCUUGAUUUUGUGGGUGGUGGUGCAUGGCNGUUCUUAGUUGGUGGAGUGAUUUGUCUGCUUAAUUGCGAUAACGAACGAGACCUUAACCUACUAAAUAGUGGUGCUAGCAUUUGCUGGUUAUCCACUUCUUAGAGGGACUAUCGGUUUCAAGCCGAUGGAAGUUUGAGGCAAUAACAGGUCUGUGAUGCCCUUAGACGUUCUGGGCCGCACGCGCGCUACACUGACGGAGCCAGCGAGUCUAACCUUGGCCGAGAGGUCUUGGUAAUCUUGUGAAACUCCGUCGUGCUGGGGAUAGAGCAUUGUAAUUAUUGCUCUUCAACGAGGAAUUCCUAGUAAGCGCAAGUCAUCAGCUUGCGUUGAUUACGUCCCUGCCCUUUGUACACACCGCCCGUCGCUAGUACCGAUUGAAUGGCUUAGUGAGGCCUCAGGAUCUGCUUAGAGAAGGGGGCAACUCCAUCUCAGAGCGGAGAAUUUGGACAAACUUGGUCAUUUAGAGGAACUAAAAGUCGUAACAAGGUUUCNGUAGGUGAACCUGCGGAAGGAUCAU
train_set component_1 6xa1_S2 6xa1_S2 2.8 2020-10-07 UACCUGGUUGAUCCUGCCAGUAGCAUAUGCUUGUCUCAAAGAUUAAGCCAUGCAUGUCUAAGUACGCACGGCUACAGUGAAACUGCGAAUGGCUCAUUAAAUCAGUUAUGGUUCCUUUGGUCGCUCGCACUUGGAUAACUGUGGUAAUUCUAGAGCUAAUACAUGCCGACGGGCGCUGACCCCCUUCGCGGGGGGGAUGCGUGCAUUUAUCAGUGGUGACUCUAGAUAACCUCGGGCCGAUCGCACGCCCUGGCGGCGACGACCCAUUCGAACGUCUGCCCUAUCAACUUUCGAUGGUAGUCGCCGUGCCUACCAUGGUGACCACGGGUGACGGGGAAUCAGGGUUCGAUUCCGGAGAGGGAGCCUGAGAAACGGCUACCACAUCCAAGGAAGGCAGCAGGCGCGCAAAUUACCCACUCCCGACCCGGGGAGGUAGUGACGAAAAAUAACAAUACAGGACCUGUAAUUGGAAUGAGUCCACUUUAAAUCCUUUAACGAGGAUCCAUUGGAGGGCAAGUCUGGUGCCAGCAGCCGCGGUAAUUCCAGCUCCAAUAGCGUAUAUUAAAGUUGCUGCAGUUAAAAAGCUCGUAGUUGGAUCUUUUUACUUUGAAAAAAUUAGAGUGUUCAAAGCAGGCCCGCCUGGAUACCGCAGCUAGGAAUAAUGGAAUAGGACCGCGUGAGGCCAUGAUUAAGAGGGACGGCCGGGGGCAUUCGUAUUGCGCCGCUAGAGGUGAAAUUCUUGGACCGGCGCAAGACGGACCAGAGCGAAAGCAUUUGCCAAGAAUGUUUUCAUUAAUCAAGAACGAAAGUCGGAGGUUCGAAGACGAUCAGAUACCGUCGUAGUUCCGACCAUAAACGAUGCCGACCGGCGAUGCGGCGGCGUUAUUGACCCGCCGGGCAGCUUCCGGGAAACCAAAGUCUUUGGGUUCCGGGGGGAGUAUGGUUGCAAAGCUGAAACUUAAAGGAAUUGACGGAAGGGCACCACCAGGAGUGGAGCCUGCGGCUUAAUUUGACNCAACACGGGAAACCUCACCCGGCCCGGACACGGACAGGAUUGACAGAUUGAUAGCUCUUUCUCGAUUCCGUGGGUGGUGGUGCAUGGCNGUUCUUAGUUGGUGGAGCGAUUUGUCUGGUUAAUUCCGAUAACGAACGAGACUCUGGCAUGCUAACUAGUUACGCGACCCAGCGGUCGGCGUAACUUCUUAGAGGGACAAGUGGCGUUCAGCCACCCGAGAUUGAGCAAUAACAGGUCUGUGAUGCCCUUAGAUGUCCGGGGCUGCACGCGCGCUACACUGACUGGCUCAGCGUGUCCUACGCCGGCAGGCGCGGGUAACCCGUUGAACCCCAUUCGUGAUGGGGAUCGGGGAUUGCAAUUAUUCCCCAUGAACGAGGAAUUCCCAGUAAGUGCGGGUCAUAAGCUUGCGUUGAUUAAGUCCCUGCCCUUUGUACACACCGCCCGUCGCUACUACCGAUUGGAUGGUUUAGUGAGGCCCUCGGAUCGGCCGCUGAGAAGACGGUCGAACUUGACUAUCUAGAGGAAGUAAAAGUCGUAACAAGGUUUCNGUAGGUGAACCUGCGGAAGGAUCAUUA
train_set component_1 8dvs_B 8dvs_B 3.0 2022-11-16 GGAUCGAUCGAUCGAUCGGCAUCGAUCGGCUUCGGCCGAUCGAUGCCGAUCGAUCGAUCGAUCC
train_set component_1 8dvs_B 8dvu_B 2.9 2022-11-16 GGAUCGAUCGAUCGAUCGGCAUCGAUCGGCUUCGGCCGAUCGAUGCCGAUCGAUCGAUCGAUCC
train_set component_1 8dvs_B 7to2_B 3.2 2022-11-02 GGAUCGAUCGAUCGAUCGGCAUCGAUCGGCUUCGGCCGAUCGAUGCCGAUCGAUCGAUCGAUCC
train_set component_1 8dvs_B 7to1_B 3.66 2022-11-02 GGAUCGAUCGAUCGAUCGGCAUCGAUCGGCUUCGGCCGAUCGAUGCCGAUCGAUCGAUCGAUCC
train_set component_1 7bhp_B 7bhp_B 3.3 2021-02-03 CCCCCCCCCCCCCCCCCCGGGGGGGGGGGGGGGGGG
train_set component_1 6d9j_8 6d9j_8 3.2 2018-06-06 CGACUCUUAGCGGUGGAUCACUCGGCUCGUGCGUCGAUGAAGAACGCAGCUAGCUGCGAGAAUUAAUGUGAAUUGCAGGUUGAUCAUCGACACUUCGAACGCACUUGCGGCCCCGGGUUCCUCCCGGGGCUACGCCUGUCUGAGCGUCGCU
train_set component_1 6d9j_8 6mte_8 3.4 2018-11-21 CGACUCUUAGCGGUGGAUCACUCGGCUCGUGCGUCGAUGAAGAACGCAGCUAGCUGCGAGAAUUAAUGUGAAUUGCAGGUUGAUCAUCGACACUUCGAACGCACUUGCGGCCCCGGGUUCCUCCCGGGGCUACGCCUGUCUGAGCGUCGCU
train_set component_1 6d9j_8 7nwh_8 4.1 2021-07-07 CGACUCUUAGCGGUGGAUCACUCGGCUCGUGCGUCGAUGAAGAACGCAGCUAGCUGCGAGAAUUAAUGUGAAUUGCAGGUUGAUCAUCGACACUUCGAACGCACUUGCGGCCCCGGGUUCCUCCCGGGGCUACGCCUGUCUGAGCGUCGCU
train_set component_1 6d9j_8 7tor_A58S 2.9 2022-05-25 CGACUCUUAGCGGUGGAUCACUCGGCUCGUGCGUCGAUGAAGAACGCAGCUAGCUGCGAGAAUUAAUGUGAAUUGCAGGUUGAUCAUCGACACUUCGAACGCACUUGCGGCCCCGGGUUCCUCCCGGGGCUACGCCUGUCUGAGCGUCGCU
train_set component_1 6d9j_8 6mtd_8 3.3 2018-11-21 CGACUCUUAGCGGUGGAUCACUCGGCUCGUGCGUCGAUGAAGAACGCAGCUAGCUGCGAGAAUUAAUGUGAAUUGCAGGUUGAUCAUCGACACUUCGAACGCACUUGCGGCCCCGGGUUCCUCCCGGGGCUACGCCUGUCUGAGCGUCGCU
train_set component_1 6d9j_8 6r5q_8 3.0 2019-07-10 CGACUCUUAGCGGUGGAUCACUCGGCUCGUGCGUCGAUGAAGAACGCAGCUAGCUGCGAGAAUUAAUGUGAAUUGCAGGUUGAUCAUCGACACUUCGAACGCACUUGCGGCCCCGGGUUCCUCCCGGGGCUACGCCUGUCUGAGCGUCGCU
train_set component_1 6d9j_8 6d90_8 3.2 2018-06-06 CGACUCUUAGCGGUGGAUCACUCGGCUCGUGCGUCGAUGAAGAACGCAGCUAGCUGCGAGAAUUAAUGUGAAUUGCAGGUUGAUCAUCGACACUUCGAACGCACUUGCGGCCCCGGGUUCCUCCCGGGGCUACGCCUGUCUGAGCGUCGCU
train_set component_1 6d9j_8 6mtb_8 3.6 2018-11-21 CGACUCUUAGCGGUGGAUCACUCGGCUCGUGCGUCGAUGAAGAACGCAGCUAGCUGCGAGAAUUAAUGUGAAUUGCAGGUUGAUCAUCGACACUUCGAACGCACUUGCGGCCCCGGGUUCCUCCCGGGGCUACGCCUGUCUGAGCGUCGCU
train_set component_1 6d9j_8 6r7q_8 3.9 2019-07-10 CGACUCUUAGCGGUGGAUCACUCGGCUCGUGCGUCGAUGAAGAACGCAGCUAGCUGCGAGAAUUAAUGUGAAUUGCAGGUUGAUCAUCGACACUUCGAACGCACUUGCGGCCCCGGGUUCCUCCCGGGGCUACGCCUGUCUGAGCGUCGCU
train_set component_1 6d9j_8 7nwg_81 3.8 2021-07-07 CGACUCUUAGCGGUGGAUCACUCGGCUCGUGCGUCGAUGAAGAACGCAGCUAGCUGCGAGAAUUAAUGUGAAUUGCAGGUUGAUCAUCGACACUUCGAACGCACUUGCGGCCCCGGGUUCCUCCCGGGGCUACGCCUGUCUGAGCGUCGCU
train_set component_1 6d9j_8 6mtc_8 3.4 2018-11-21 CGACUCUUAGCGGUGGAUCACUCGGCUCGUGCGUCGAUGAAGAACGCAGCUAGCUGCGAGAAUUAAUGUGAAUUGCAGGUUGAUCAUCGACACUUCGAACGCACUUGCGGCCCCGGGUUCCUCCCGGGGCUACGCCUGUCUGAGCGUCGCU
train_set component_1 6d9j_8 6r6g_8 3.7 2019-07-10 CGACUCUUAGCGGUGGAUCACUCGGCUCGUGCGUCGAUGAAGAACGCAGCUAGCUGCGAGAAUUAAUGUGAAUUGCAGGUUGAUCAUCGACACUUCGAACGCACUUGCGGCCCCGGGUUCCUCCCGGGGCUACGCCUGUCUGAGCGUCGCU
train_set component_1 8ipy_3 8ipy_3 3.2 2023-08-09 GUCUACGGCCAUACCACCCUGAACGCGCCCGAUCUCGUCUGAUCUCGGAAGCUAAGCAGGGUCGGGCCUGGUUAGUACUUGGAUGGGAGACCCGCCUGGAAUACCGGGUGCUGUAGGCUU
train_set component_1 8ipy_3 8ipx_3 4.3 2023-08-09 GUCUACGGCCAUACCACCCUGAACGCGCCCGAUCUCGUCUGAUCUCGGAAGCUAAGCAGGGUCGGGCCUGGUUAGUACUUGGAUGGGAGACCCGCCUGGAAUACCGGGUGCUGUAGGCUU
train_set component_1 8ipy_3 8ipd_3 3.2 2023-08-09 GUCUACGGCCAUACCACCCUGAACGCGCCCGAUCUCGUCUGAUCUCGGAAGCUAAGCAGGGUCGGGCCUGGUUAGUACUUGGAUGGGAGACCCGCCUGGAAUACCGGGUGCUGUAGGCUU
train_set component_1 8ipy_3 8ink_3 3.2 2023-08-09 GUCUACGGCCAUACCACCCUGAACGCGCCCGAUCUCGUCUGAUCUCGGAAGCUAAGCAGGGUCGGGCCUGGUUAGUACUUGGAUGGGAGACCCGCCUGGAAUACCGGGUGCUGUAGGCUU
train_set component_1 6q98_4 6q98_4 4.3 2019-02-27 GGGGCUGAUUCUGGAUUCGACGGGAUUUGCGAAACCCAAGGUGCAUGCCGAGGGGCGGUUGGCCUCGUAAAAAGCCGCAAAAAAUAGUCGCAAACGACGAAAACUACGCUUUAGCAGCUUAAUAACCUGCUUAGAGCCCUCUCUCCCUAGCCUCCGCUCUUAGGACGGGGAUCAAGAGAGGUCAAACCCAAAAGAGAUCGCGUGGAAGCCCUGCCUGGGGUUGAAGCGUUAAAACUUAAUCAGGCUAGUUUGUUAGUGGCGUGUCCGUCCGCAGCUGGCAAGCGAAUGUAAAGACUGACUAAGCAUGUAGUACCGAGGAUGUAGGAAUUUCGGACGCGGGUUCAACUCCCGCCAGCUCCACCA
train_set component_1 6q98_4 7ac7_4 3.08 2021-08-18 GGGGCUGAUUCUGGAUUCGACGGGAUUUGCGAAACCCAAGGUGCAUGCCGAGGGGCGGUUGGCCUCGUAAAAAGCCGCAAAAAAUAGUCGCAAACGACGAAAACUACGCUUUAGCAGCUUAAUAACCUGCUUAGAGCCCUCUCUCCCUAGCCUCCGCUCUUAGGACGGGGAUCAAGAGAGGUCAAACCCAAAAGAGAUCGCGUGGAAGCCCUGCCUGGGGUUGAAGCGUUAAAACUUAAUCAGGCUAGUUUGUUAGUGGCGUGUCCGUCCGCAGCUGGCAAGCGAAUGUAAAGACUGACUAAGCAUGUAGUACCGAGGAUGUAGGAAUUUCGGACGCGGGUUCAACUCCCGCCAGCUCCACCA
train_set component_1 6q98_4 6q9a_4 3.7 2019-04-17 GGGGCUGAUUCUGGAUUCGACGGGAUUUGCGAAACCCAAGGUGCAUGCCGAGGGGCGGUUGGCCUCGUAAAAAGCCGCAAAAAAUAGUCGCAAACGACGAAAACUACGCUUUAGCAGCUUAAUAACCUGCUUAGAGCCCUCUCUCCCUAGCCUCCGCUCUUAGGACGGGGAUCAAGAGAGGUCAAACCCAAAAGAGAUCGCGUGGAAGCCCUGCCUGGGGUUGAAGCGUUAAAACUUAAUCAGGCUAGUUUGUUAGUGGCGUGUCCGUCCGCAGCUGGCAAGCGAAUGUAAAGACUGACUAAGCAUGUAGUACCGAGGAUGUAGGAAUUUCGGACGCGGGUUCAACUCCCGCCAGCUCCACCA
train_set component_1 6q98_4 7acj_4 3.2 2021-08-18 GGGGCUGAUUCUGGAUUCGACGGGAUUUGCGAAACCCAAGGUGCAUGCCGAGGGGCGGUUGGCCUCGUAAAAAGCCGCAAAAAAUAGUCGCAAACGACGAAAACUACGCUUUAGCAGCUUAAUAACCUGCUUAGAGCCCUCUCUCCCUAGCCUCCGCUCUUAGGACGGGGAUCAAGAGAGGUCAAACCCAAAAGAGAUCGCGUGGAAGCCCUGCCUGGGGUUGAAGCGUUAAAACUUAAUCAGGCUAGUUUGUUAGUGGCGUGUCCGUCCGCAGCUGGCAAGCGAAUGUAAAGACUGACUAAGCAUGUAGUACCGAGGAUGUAGGAAUUUCGGACGCGGGUUCAACUCCCGCCAGCUCCACCA
train_set component_1 6q98_4 4v6t_AV 8.3 2014-07-09 GGGGCUGAUUCUGGAUUCGACGGGAUUUGCGAAACCCAAGGUGCAUGCCGAGGGGCGGUUGGCCUCGUAAAAAGCCGCAAAAAAUAGUCGCAAACGACGAAAACUACGCUUUAGCAGCUUAAUAACCUGCUUAGAGCCCUCUCUCCCUAGCCUCCGCUCUUAGGACGGGGAUCAAGAGAGGUCAAACCCAAAAGAGAUCGCGUGGAAGCCCUGCCUGGGGUUGAAGCGUUAAAACUUAAUCAGGCUAGUUUGUUAGUGGCGUGUCCGUCCGCAGCUGGCAAGCGAAUGUAAAGACUGACUAAGCAUGUAGUACCGAGGAUGUAGGAAUUUCGGACGCGGGUUCAACUCCCGCCAGCUCCACCA
train_set component_1 6q98_4 6q97_4 3.9 2019-03-13 GGGGCUGAUUCUGGAUUCGACGGGAUUUGCGAAACCCAAGGUGCAUGCCGAGGGGCGGUUGGCCUCGUAAAAAGCCGCAAAAAAUAGUCGCAAACGACGAAAGCUACGCUUUAGCAGCUUAAUAACCUGCUUAGAGCCCUCUCUCCCUAGCCUCCGCUCUUAGGACGGGGAUCAAGAGAGGUCAAACCCAAAAGAGAUCGCGUGGAAGCCCUGCCUGGGGUUGAAGCGUUAAAACUUAAUCAGGCUAGUUUGUUAGUGGCGUGUCCGUCCGCAGCUGGCAAGCGAAUGUAAAGACUGACUAAGCAUGUAGUACCGAGGAUGUAGGAAUUUCGGACGCGGGUUCAACUCCCGCCAGCUCCACCA
train_set component_1 6q98_4 7abz_4 3.21 2021-08-18 GGGGCUGAUUCUGGAUUCGACGGGAUUUGCGAAACCCAAGGUGCAUGCCGAGGGGCGGUUGGCCUCGUAAAAAGCCGCAAAAAAUAGUCGCAAACGACGAAAACUACGCUUUAGCAGCUUAAUAACCUGCUUAGAGCCCUCUCUCCCUAGCCUCCGCUCUUAGGACGGGGAUCAAGAGAGGUCAAACCCAAAAGAGAUCGCGUGGAAGCCCUGCCUGGGGUUGAAGCGUUAAAACUUAAUCAGGCUAGUUUGUUAGUGGCGUGUCCGUCCGCAGCUGGCAAGCGAAUGUAAAGACUGACUAAGCAUGUAGUACCGAGGAUGUAGGAAUUUCGGACGCGGGUUCAACUCCCGCCAGCUCCACCA
train_set component_1 6q98_4 7acr_4 3.44 2021-08-18 GGGGCUGAUUCUGGAUUCGACGGGAUUUGCGAAACCCAAGGUGCAUGCCGAGGGGCGGUUGGCCUCGUAAAAAGCCGCAAAAAAUAGUCGCAAACGACGAAAACUACGCUUUAGCAGCUUAAUAACCUGCUUAGAGCCCUCUCUCCCUAGCCUCCGCUCUUAGGACGGGGAUCAAGAGAGGUCAAACCCAAAAGAGAUCGCGUGGAAGCCCUGCCUGGGGUUGAAGCGUUAAAACUUAAUCAGGCUAGUUUGUUAGUGGCGUGUCCGUCCGCAGCUGGCAAGCGAAUGUAAAGACUGACUAAGCAUGUAGUACCGAGGAUGUAGGAAUUUCGGACGCGGGUUCAACUCCCGCCAGCUCCACCA
train_set component_1 1ser_T 1ser_T 2.9 1994-04-30 GGAGAGGUGCCCGAGUGGCUGAAGGGACACGACUGGAAAUCGUGUAGGGGGGCUUAAACCUCCCUCGCGGGUUCGAAUCCCGCCCUCUCCGCCA
train_set component_1 6o9e_E 6o9e_E 2.4 2019-10-23 TAATAACCCCCCTTCGGTGCTTTGCACCGAAGGGGGGT
train_set component_1 6o9e_E 6o9e_F 2.4 2019-10-23 TAATAACCCCCCTTCGGTGCTTTGCACCGAAGGGGGGT
train_set component_1 2dr2_B 2dr2_B 3.0 2006-07-11 GACCUCGUGGCGCAAUGGUAGCGCGUCUGACUCCAGAUCAGAAGGUUGCGUGUUCGAAUCACGUCGGGGUCACCA
train_set component_1 2dr2_B 2ake_B 3.1 2006-07-11 GACCUCGUGGCGCAAUGGUAGCGCGUCUGACUCCAGAUCAGAAGGUUGCGUGUUCGAAUCACGUCGGGGUCA
train_set component_1 2dr2_B 2azx_D 2.8 2006-08-01 GACCUCGUGGCGCAAUGGUAGCGCGUCUGACUCCAGAUCAGAAGGUUGCGUGUUCGAAUCACGUCGGGGUCACCA
train_set component_1 2dr2_B 2azx_C 2.8 2006-08-01 GACCUCGUGGCGCAAUGGUAGCGCGUCUGACUCCAGAUCAGAAGGUUGCGUGUUCGAAUCACGUCGGGGUCACCA
train_set component_1 8i9w_C2 8i9w_C2 3.1 2023-05-17 AAACUUUCAACAACGGAUCUCUUGGUUCUGGCAUCGAUGAAGAACGCAGCGAAAUGCGAUAAGUAAUGUGAAUUGCAGAAUUCCGUGAAUCAUCGAAUCUUUGAACGCACAUUGCGCCCGCCGGUAUUCCGGCGGGCAUGCCUGUUCGAGCGUCAUUUCAACCAUCAAGCCCUGGGCUUGUGUUGGGGACCCGCGGCUGCUCGCGGGCCCUGAAAAGCAGUGGCGGGCUCGCUAGUCACACCGAGCGUAGUAGAACUUCUAUUCGAUCUCGCUCAGGGCGUGCGGCGGGUGCCAGCCGUAAAACCCCAGCUUCUUCUAA
train_set component_1 8i9w_C2 8pv2_C2 2.63 2023-11-15 AAACUUUCAACAACGGAUCUCUUGGUUCUGGCAUCGAUGAAGAACGCAGCGAAAUGCGAUAAGUAAUGUGAAUUGCAGAAUUCCGUGAAUCAUCGAAUCUUUGAACGCACAUUGCGCCCGCCGGUAUUCCGGCGGGCAUGCCUGUUCGAGCGUCAU
train_set component_1 8i9w_C2 8pv8_C2 2.91 2024-01-10 AAACUUUCAACAACGGAUCUCUUGGUUCUGGCAUCGAUGAAGAACGCAGCGAAAUGCGAUAAGUAAUGUGAAUUGCAGAAUUCCGUGAAUCAUCGAAUCUUUGAACGCACAUUGCGCCCGCCGGUAUUCCGGCGGGCAUGCCUGUUCGAGCGUCAU
train_set component_1 8i9w_C2 8pv3_C2 2.8 2023-11-15 AAACUUUCAACAACGGAUCUCUUGGUUCUGGCAUCGAUGAAGAACGCAGCGAAAUGCGAUAAGUAAUGUGAAUUGCAGAAUUCCGUGAAUCAUCGAAUCUUUGAACGCACAUUGCGCCCGCCGGUAUUCCGGCGGGCAUGCCUGUUCGAGCGUCAU
train_set component_1 8i9w_C2 8pv3_C3 2.8 2023-11-15 UUCAACCAUCAAGCCCUGGGCUUGUGUUGGGGACCCGCGGCUGCUCGCGGGCCCUGAAAAGCAGUGGCGGGCUCGCUAGUCACACCGAGCGUAGUAGAACUUCUAUUCGAUCUCGCUCAGGGCGUGCGGCGGGUGCCAGCCGUAAAACCCCAGCUUCUUCUA
train_set component_1 8i9w_C2 7old_4 3.0 2022-01-26 AAACUUUCAACAACGGAUCUCUUGGUUCUGGCAUCGAUGAAGAACGCAGCGAAAUGCGAUAAGUAAUGUGAAUUGCAGAAUUCCGUGAAUCAUCGAAUCUUUGAACGCACAUUGCGCCCGCCGGUAUUCCGGCGGGCAUGCCUGUUCGAGCGUCAU
train_set component_1 8i9w_C2 8i9t_C3 3.6 2023-05-17 CAACCAUCAAGCCCUGGGCUUGUGUUGGGGACCCGCGGCUGCUCGCGGGCCCUGAAAAGCAGUGGCGGGCUCGCUAGUCACACCGAGCGUAGUAGAACUUCUAUUCGAUCUCGCUCAGGGCGUGCGGCGGGUGCCAGCCGUAAAACCCCAGCUUCUUCUAA
train_set component_1 8i9w_C2 7z3o_4 3.3 2023-04-12 AAACUUUCAACAACGGAUCUCUUGGUUCUGGCAUCGAUGAAGAACGCAGCGAAAUGCGAUAAGUAAUGUGAAUUGCAGAAUUCCGUGAAUCAUCGAAUCUUUGAACGCACAUUGCGCCCGCCGGUAUUCCGGCGGGCAUGCCUGUUCGAGCGUCAU
train_set component_1 8i9w_C2 8i9v_C3 3.1 2023-05-17 CAACCAUCAAGCCCUGGGCUUGUGUUGGGGACCCGCGGCUGCUCGCGGGCCCUGAAAAGCAGUGGCGGGCUCGCUAGUCACACCGAGCGUAGUAGAACUUCUAUUCGAUCUCGCUCAGGGCGUGCGGCGGGUGCCAGCCGUAAAACCCCAGCUUCUUCUAA
train_set component_1 8i9w_C2 8i9p_C2 3.0 2023-05-17 AAACUUUCAACAACGGAUCUCUUGGUUCUGGCAUCGAUGAAGAACGCAGCGAAAUGCGAUAAGUAAUGUGAAUUGCAGAAUUCCGUGAAUCAUCGAAUCUUUGAACGCACAUUGCGCCCGCCGGUAUUCCGGCGGGCAUGCCUGUUCGAGCGUCAUUUCAACCAUCAAGCCCUGGGCUUGUGUUGGGGACCCGCGGCUGCUCGCGGGCCCUGAAAAGCAGUGGCGGGCUCGCUAGUCACACCGAGCGUAGUAGAACUUCUAUUCGAUCUCGCUCAGGGCGUGCGGCGGGUGCCAGCCGUAAAACCC
train_set component_1 8i9w_C2 8pvl_C2 2.19 2023-12-06 AAACUUUCAACAACGGAUCUCUUGGUUCUGGCAUCGAUGAAGAACGCAGCGAAAUGCGAUAAGUAAUGUGAAUUGCAGAAUUCCGUGAAUCAUCGAAUCUUUGAACGCACAUUGCGCCCGCCGGUAUUCCGGCGGGCAUGCCUGUUCGAGCGUCAU
train_set component_1 8i9w_C2 8pvl_C3 2.19 2023-12-06 UUCAACCAUCAAGCCCUGGGCUUGUGUUGGGGACCCGCGGCUGCUCGCGGGCCCUGAAAAGCAGUGGCGGGCUCGCUAGUCACACCGAGCGUAGUAGAACUUCUAUUCGAUCUCGCUCAGGGCGUGCGGCGGGUGCCAGCCGUAAAACCCCAGCUUCUUCUA
train_set component_1 8i9w_C2 8i9z_C2 2.7 2023-05-17 AAACUUUCAACAACGGAUCUCUUGGUUCUGGCAUCGAUGAAGAACGCAGCGAAAUGCGAUAAGUAAUGUGAAUUGCAGAAUUCCGUGAAUCAUCGAAUCUUUGAACGCACAUUGCGCCCGCCGGUAUUCCGGCGGGCAUGCCUGUUCGAGCGUCAUUUCAACCAUCAAGCCCUGGGCUUGUGUUGGGGACCCGCGGCUGCUCGCGGGCCCUGAAAAGCAGUGGCGGGCUCGCUAGUCACACCGAGCGUAGUAGAACUUCUAUUCGAUCUCGCUCAGGGCGUGCGGCGGGUGCCAGCCGUAAAACCCCAGCUUCUUCUAA
train_set component_1 8i9w_C2 7olc_4 2.9 2022-01-26 AAACUUUCAACAACGGAUCUCUUGGUUCUGGCAUCGAUGAAGAACGCAGCGAAAUGCGAUAAGUAAUGUGAAUUGCAGAAUUCCGUGAAUCAUCGAAUCUUUGAACGCACAUUGCGCCCGCCGGUAUUCCGGCGGGCAUGCCUGUUCGAGCGUCAU
train_set component_1 8i9w_C2 8ia0_C2 2.7 2023-05-17 AAACUUUCAACAACGGAUCUCUUGGUUCUGGCAUCGAUGAAGAACGCAGCGAAAUGCGAUAAGUAAUGUGAAUUGCAGAAUUCCGUGAAUCAUCGAAUCUUUGAACGCACAUUGCGCCCGCCGGUAUUCCGGCGGGCAUGCCUGUUCGAGCGUCAUUUCAACCAUCAAGCCCUGGGCUUGUGUUGGGGACCCGCGGCUGCUCGCGGGCCCUGAAAAGCAGUGGCGGGCUCGCUAGUCACACCGAGCGUAGUAGAACUUCUAUUCGAUCUCGCUCAGGGCGUGCGGCGGGUGCCAGCCGUAAAACCCCAGCUUCUUCUAA
train_set component_1 8i9w_C2 8pvk_C2 2.55 2023-12-06 AAACUUUCAACAACGGAUCUCUUGGUUCUGGCAUCGAUGAAGAACGCAGCGAAAUGCGAUAAGUAAUGUGAAUUGCAGAAUUCCGUGAAUCAUCGAAUCUUUGAACGCACAUUGCGCCCGCCGGUAUUCCGGCGGGCAUGCCUGUUCGAGCGUCAU
train_set component_1 8i9w_C2 8pvk_C3 2.55 2023-12-06 UUCAACCAUCAAGCCCUGGGCUUGUGUUGGGGACCCGCGGCUGCUCGCGGGCCCUGAAAAGCAGUGGCGGGCUCGCUAGUCACACCGAGCGUAGUAGAACUUCUAUUCGAUCUCGCUCAGGGCGUGCGGCGGGUGCCAGCCGUAAAACCCCAGCUUCUUCUA
train_set component_1 8i9w_C2 7z3n_4 3.2 2023-04-12 AAACUUUCAACAACGGAUCUCUUGGUUCUGGCAUCGAUGAAGAACGCAGCGAAAUGCGAUAAGUAAUGUGAAUUGCAGAAUUCCGUGAAUCAUCGAAUCUUUGAACGCACAUUGCGCCCGCCGGUAUUCCGGCGGGCAUGCCUGUUCGAGCGUCAU
train_set component_1 8i9w_C2 8pv4_C2 2.9 2023-11-15 AAACUUUCAACAACGGAUCUCUUGGUUCUGGCAUCGAUGAAGAACGCAGCGAAAUGCGAUAAGUAAUGUGAAUUGCAGAAUUCCGUGAAUCAUCGAAUCUUUGAACGCACAUUGCGCCCGCCGGUAUUCCGGCGGGCAUGCCUGUUCGAGCGUCAU
train_set component_1 8i9w_C2 8pv4_C3 2.9 2023-11-15 UUCAACCAUCAAGCCCUGGGCUUGUGUUGGGGACCCGCGGCUGCUCGCGGGCCCUGAAAAGCAGUGGCGGGCUCGCUAGUCACACCGAGCGUAGUAGAACUUCUAUUCGAUCUCGCUCAGGGCGUGCGGCGGGUGCCAGCCGUAAAACCCCAGCUUCUUCUA
train_set component_1 8i9w_C2 8i9x_C2 2.8 2023-05-17 AAACUUUCAACAACGGAUCUCUUGGUUCUGGCAUCGAUGAAGAACGCAGCGAAAUGCGAUAAGUAAUGUGAAUUGCAGAAUUCCGUGAAUCAUCGAAUCUUUGAACGCACAUUGCGCCCGCCGGUAUUCCGGCGGGCAUGCCUGUUCGAGCGUCAUUUCAACCAUCAAGCCCUGGGCUUGUGUUGGGGACCCGCGGCUGCUCGCGGGCCCUGAAAAGCAGUGGCGGGCUCGCUAGUCACACCGAGCGUAGUAGAACUUCUAUUCGAUCUCGCUCAGGGCGUGCGGCGGGUGCCAGCCGUAAAACCCCAGCUUCUUCUAA
train_set component_1 8i9w_C2 8pv6_C2 2.94 2023-11-15 AAACUUUCAACAACGGAUCUCUUGGUUCUGGCAUCGAUGAAGAACGCAGCGAAAUGCGAUAAGUAAUGUGAAUUGCAGAAUUCCGUGAAUCAUCGAAUCUUUGAACGCACAUUGCGCCCGCCGGUAUUCCGGCGGGCAUGCCUGUUCGAGCGUCAU
train_set component_1 8i9w_C2 8pv6_C3 2.94 2023-11-15 UUCAACCAUCAAGCCCUGGGCUUGUGUUGGGGACCCGCGGCUGCUCGCGGGCCCUGAAAAGCAGUGGCGGGCUCGCUAGUCACACCGAGCGUAGUAGAACUUCUAUUCGAUCUCGCUCAGGGCGUGCGGCGGGUGCCAGCCGUAAAACCCCAGCUUCUUCUA
train_set component_1 8i9w_C2 8pv5_C2 2.86 2023-11-15 AAACUUUCAACAACGGAUCUCUUGGUUCUGGCAUCGAUGAAGAACGCAGCGAAAUGCGAUAAGUAAUGUGAAUUGCAGAAUUCCGUGAAUCAUCGAAUCUUUGAACGCACAUUGCGCCCGCCGGUAUUCCGGCGGGCAUGCCUGUUCGAGCGUCAU
train_set component_1 8i9w_C2 8i9y_C2 3.1 2023-05-17 AAACUUUCAACAACGGAUCUCUUGGUUCUGGCAUCGAUGAAGAACGCAGCGAAAUGCGAUAAGUAAUGUGAAUUGCAGAAUUCCGUGAAUCAUCGAAUCUUUGAACGCACAUUGCGCCCGCCGGUAUUCCGGCGGGCAUGCCUGUUCGAGCGUCAUUUCAACCAUCAAGCCCUGGGCUUGUGUUGGGGACCCGCGGCUGCUCGCGGGCCCUGAAAAGCAGUGGCGGGCUCGCUAGUCACACCGAGCGUAGUAGAACUUCUAUUCGAUCUCGCUCAGGGCGUGCGGCGGGUGCCAGCCGUAAAACCCCAGCUUCUUCUAA
train_set component_1 8i9w_C2 8pv7_C2 2.12 2023-11-15 AAACUUUCAACAACGGAUCUCUUGGUUCUGGCAUCGAUGAAGAACGCAGCGAAAUGCGAUAAGUAAUGUGAAUUGCAGAAUUCCGUGAAUCAUCGAAUCUUUGAACGCACAUUGCGCCCGCCGGUAUUCCGGCGGGCAUGCCUGUUCGAGCGUCAU
train_set component_1 8i9w_C2 8pv7_C3 2.12 2023-11-15 UUCAACCAUCAAGCCCUGGGCUUGUGUUGGGGACCCGCGGCUGCUCGCGGGCCCUGAAAAGCAGUGGCGGGCUCGCUAGUCACACCGAGCGUAGUAGAACUUCUAUUCGAUCUCGCUCAGGGCGUGCGGCGGGUGCCAGCCGUAAAACCCCAGCUUCUUCUA
train_set component_1 8i9w_C2 8pv1_C2 2.56 2023-11-15 AAACUUUCAACAACGGAUCUCUUGGUUCUGGCAUCGAUGAAGAACGCAGCGAAAUGCGAUAAGUAAUGUGAAUUGCAGAAUUCCGUGAAUCAUCGAAUCUUUGAACGCACAUUGCGCCCGCCGGUAUUCCGGCGGGCAUGCCUGUUCGAGCGUCAU
train_set component_1 8i9w_C2 8pv1_C3 2.56 2023-11-15 UUCAACCAUCAAGCCCUGGGCUUGUGUUGGGGACCCGCGGCUGCUCGCGGGCCCUGAAAAGCAGUGGCGGGCUCGCUAGUCACACCGAGCGUAGUAGAACUUCUAUUCGAUCUCGCUCAGGGCGUGCGGCGGGUGCCAGCCGUAAAACCCCAGCUUCUUCUA
train_set component_1 8any_Ax 8any_Ax 2.85 2023-08-16 UAGGGAAUAGUUUAAAAAACAUCUGACUUACAUUCAGAAGAUGGAGGUUCAAUUCCUCCUUCCCUAACCA
train_set component_1 1fg0_B 1fg0_B 3.0 2000-08-28 CCGGCGGGCUGGUUCAAACCGGCCCGCCGGACCA
train_set component_1 4v6u_B3 4v6u_B3 6.6 2014-07-09 CGGCGGCCAUAGCGGGGGGGCCACACCCGGUCUCAUUUCGAACCCGGAAGUUAAGCCCCCCAGCGAUCCCGGUUGUACUGCCCUCCGAGAGGGGGCGGGAAGCCGGGGACGCCGCCGGCCACUAUC
train_set component_1 4v6u_B3 4v4n_A3 9.0 2014-07-09 CGGCGGCCAUAGCGGGGGGGCCACACCCGGUCUCAUUUCGAACCCGGAAGUUAAGCCCCCCAGCGAUCCCGGUUGUACUGCCCUCCGAGAGGGGGCGGGAAGCCGGGGACGCCGCCGGCCACUAUC
train_set component_1 7d6z_4 7d6z_4 3.4 2021-04-07 GGGUCGUUAGCUCAGUCGGUAGAGCAGUUGACUUUUAAUCAAUUGGUCGCAGGUUCGAAUCCUGCACGACCCACCA
train_set component_1 7d6z_4 7d80_Z 4.1 2021-04-07 GGGUCGUUAGCUCAGUCGGUAGAGCAGUUGACUUUUAAUCAAUUGGUCGCAGGUUCGAAUCCUGCACGACCCACCA
train_set component_1 7pkt_6 7pkt_6 3.0 2022-06-15 AGUCAUAGGUAGCAGAACGUUCUGGAACAAUUACGCUGAAAACAGUAACAGAAUUGAAGCUGCUAACAUAAGUAACACUAAAUGGAUAACAUGGCCGUAAGCCCAAGGUUUUGCAUAACAAACAGUGAAUACGGUU
train_set component_1 4v5z_AE 4v5z_AE 8.7 2014-07-09 AGCUACGUACCGCGUAUACGCGGUACGUAGCU
train_set component_1 8i9t_C2 8i9t_C2 3.6 2023-05-17 AAACUUUCAACAACGGAUCUCUUGGUUCUGGCAUCGAUGAAGAACGCAGCGAAAUGCGAUAAGUAAUGUGAAUUGCAGAAUUCCGUGAAUCAUCGAAUCUUUGAACGCACAUUGCGCCCGCCGGUAUUCCGGCGGGCAUGCCUGUUCGAGCGUCAUUUCAACCAUCAAGCCCUGGGCUUGUGUUGGGGACCCGCGGCUGCUCGCGGGCCCUGAAAAGCAGUGGCGGGCUCGCUGGCGGGUGCCAGCCGUAAAACCC
train_set component_1 8i9t_C2 8i9v_C2 3.1 2023-05-17 AAACUUUCAACAACGGAUCUCUUGGUUCUGGCAUCGAUGAAGAACGCAGCGAAAUGCGAUAAGUAAUGUGAAUUGCAGAAUUCCGUGAAUCAUCGAAUCUUUGAACGCACAUUGCGCCCGCCGGUAUUCCGGCGGGCAUGCCUGUUCGAGCGUCAUUUCAACCAUCAAGCCCUGGGCUUGUGUUGGGGACCCGCGGCUGCUCGCGGGCCCUGAAAAGCAGUGGCGGGCUCGCUGGCGGGUGCCAGCCGUAAAACCC
train_set component_1 8i9t_C2 8i9r_C2 3.1 2023-05-17 AAACUUUCAACAACGGAUCUCUUGGUUCUGGCAUCGAUGAAGAACGCAGCGAAAUGCGAUAAGUAAUGUGAAUUGCAGAAUUCCGUGAAUCAUCGAAUCUUUGAACGCACAUUGCGCCCGCCGGUAUUCCGGCGGGCAUGCCUGUUCGAGCGUCAUUUCAACCAUCAAGCCCUGGGCUUGUGUUGGGGACCCGCGGCUGCUCGCGGGCCCUGAAAAGCAGUGGCGGGCUCGCUGGCGGGUGCCAGCCGUAAAACCC
train_set component_1 8aw3_1 8aw3_1 3.6 2022-11-16 GGCCGCUUAGCACAGUGGCAGUGCACCACUCUCGUAAAGUGGGGGUCGCGAGUUCGAUUCUCGCAGUGGCCUCCA
train_set component_1 8uym_A 8uym_A 6.4 2023-12-06 GGAGCGUCGUGUCUCUUGUACGUCUCGGUCACAAUACACGGUUUCGUCCGGUGCGUGGCAAUUCGGGGCACAUCAUGUCUUUCGUGGCUGGUGUGACCGCGCAAGGUGCGCGCGGUACGUAUCGAGCAGCGCUCC
train_set component_1 8uym_A 8uyk_A 6.9 2023-12-06 GGAGCGUCGUGUCUCUUGUACGUCUCGGUCACAAUACACGGUUUCGUCCGGUGCGUGGCAAUUCGGGGCACAUCAUGUCUUUCGUGGCUGGUGUGACCGCGCAAGGUGCGCGCGGUACGUAUCGAGCAGCGCUCC
train_set component_1 8uym_A 8uyl_A 6.4 2023-12-06 GGAGCGUCGUGUCUCUUGUACGUCUCGGUCACAAUACACGGUUUCGUCCGGUGCGUGGCAAUUCGGGGCACAUCAUGUCUUUCGUGGCUGGUGUGACCGCGCAAGGUGCGCGCGGUACGUAUCGAGCAGCGCUCC
train_set component_1 5vpp_QV 5vpp_QV 3.9 2018-09-26 CGGUGAUUGGCGCAGCCUGGUAGCGCACUUCGUUCGGGGACGAAGGGGUCGGAGGUUCGAAUCCUCUAUCACCGACCA
train_set component_1 5vpp_QV 5vpp_XV 3.9 2018-09-26 CGGUGAUUGGCGCAGCCUGGUAGCGCACUUCGUUCGGGGACGAAGGGGUCGGAGGUUCGAAUCCUCUAUCACCGACCA
train_set component_1 7q0r_10 7q0r_10 2.67 2022-05-25 GGCAGCAUAGCUCAGUUGGUUAGAGCGUAGGACUCAUAAGCCUAAGGUCACUGGUUCAAUUCCAGUUGCUGCUACCA
train_set component_1 7q0r_10 7q0p_10 2.77 2022-05-18 GGCAGCAUAGCUCAGUUGGUUAGAGCGUAGGACUCAUAAGCCUAAGGUCACUGGUUCAAUUCCAGUUGCUGCUACCA
train_set component_1 7qh7_A 7qh7_A 2.89 2022-05-18 GCUAAACCUAGCCCCAAACCCCCACCUUACUACCACAACUUAGCCAAACCAUUUACAUAAAGUAUAGGCGAUAGAAAUUGAUGGCGCAAUAGAUAUAGUACCGCAAGGGAAAGACAAGCAUAAUAUAGCAAGGACUAACCCCUAUACCUUCUGCAUAAUGAAUUAACUAGAAAUAACUUUGCAAGGAGAGCCAAAGCUAAGACCCCCGAAACCAGACGAGCUACCUAAGAACAGCUAAAAGAGCACACCCGUCUAUGUAGCAAAAUAGUGGGAAGAUUUAUAGGUAGAGGCGACAAACCUACCGAGCCUGGUGAUAGCUGGUUGUCCAAGAUAGAAUCUUAGUUCAACUUUAAAUUUGCCCACAGAACCAAAUCCCCUUGUAAAUUUAACUGUUAGUCCAAAGAGGAACAGCUCUUUGGACACUAGGAAAAAACCUUGUAGAGAGAGUAAAAAAUGAUCCCAAACAUAUAACUGAACUCCUCACACCCAAUUGGACCAAUCUAUCAUAUAGAAGAACUAAUGUUAGUAUAAGUAACAUGAAAACAUUCUCCUCCGCAUAAGCCUGCGUCAGAUCUGACAAUUAACAGCCCAAUAUCUACAAUCAACCAACAAGUUAUUACCCUCACUGUCAACCCAACCAGGCAUGCUCAUAAGGAAAGGUUAAAAAAAGUAAAAGGAACUCGGCAAAUCUUACCCCGCCUGUUUACCAAAAACAUCACCUCUAGCAUCACCAGUAUUAGAGGCACCGCCUCCUUAAAUAGGCUCCACGAGGGUUCAGCUGUCUCUUACUUUUAACCAGUGAAAUUGACCUGCCCGUGAGGCGGGCAUAACACAGCAAGACGAAGACCCUAUGGAGCUUUAAUUUAUUAAUGCAAAACCUGCAUUAAAAAUUUCGGUUGGGGCGACCUCGGAGCAGAACCCAACCUCCGAGGCUAAGACUUCACCAGUCAAAGCGAAGAUCCAAUAACUUGACCAACGGAACAAGUUACCCUAGGGCAAUCCUAUUCUAGAGUCCAUAUCAACAAUAGGGUUUACUGGAUCAGGACAUCCCGAUGGUGCAGCCGCUAUUAAAGGUUCGUUUGUUCAACGAUUAAAGUCCUCGUGAUCUGAGUUCAGACCGGAGUAAUCCAGGUCGGUUUCUAUCUACUUUAUUCCUCCCUGUACGAAAGGACAAGAGAAAUAAGGCCUACUUCACAAAGCGCCUUCUAAAUGAUAUCAUCUCAACUUAAUACCCACACCCACCCAAGAACAGGGUU
train_set component_1 5e7k_1K 5e7k_1K 3.2 2016-01-27 GGGUCGUUAGCUCAGUUGGUAGAGCAGUUGACUUUUAAUCAAUUGUCGCAGGUUCGAAUCCUGCACGACCCACCA
train_set component_1 6t3n_A 6t3n_A 3.22 2020-05-13 GGGGUUAUGUGUGCCCGGCAUGGGUGCAGUCUAUAGGGUGAGAGUCCCGAACUGUGAAGGCAGAAGUAACAGUUAGCCUAACGCAAGGGUGUCCGUGGCGACAUGGAAUCUGAAGGAAGCGGACGGCAAACCUUCGGUCUGAGGAACACGAACUUCAUAUGAGGCUAGGUAUCAAUGGAUGAGUUUGCAUAACAAAACAAAGUCCUUUCUGCCAAAGUUGGUACAGAGUAAAUGAAGCAGAUUGAUGAAGGGAAAGACUGCAUUCUUACCCGGGGAGGUCUGGAAACAGAAGUCAGGAGAAGUCAUAGUACCCUGUUCGCAGGGGAAGGACGGAACAAGUAUGGCGUUCGCGCCUAAGCUUGAACGGCCGUAUACCGAACGGUACGUACGGUCGUGUG
train_set component_1 6t3n_A 6t3k_A 3.44 2020-05-13 GUGUGCCCGGCAUGGGUGCAGUCUAUAGGGUGAGAGUCCCGAACUGUGAAGGCAGAAGUAACAGUUAGCCUAACGCAAGGGUGUCCGUGGCGACAUGGAAUCUGAAGGAAGCGGACGGCAAACCUUCGGUCUGAGGAACACGAACUUCAUAUGAGGCUAGGUAUCAAUGGAUGAGUUUGCAUAACAAAACAAAGUCCUUUCUGCCAAAGUUGGUACAGAGUAAAUGAAGCAGAUUGAUGAAGGGAAAGACUGCAUUCUUACCCGGGGAGGUCUGGAAACAGAAGUCAGGAGAAGUCAUAGUACCCUGUUCGCAGGGGAAGGACGGAACAAGUAUGGCGUUCGCGCCUAAGCUUGAACGGCCGUAUACCGAACGGUACGUACGGUCGUGUG
train_set component_1 6t3n_A 6t3s_A 3.28 2020-05-13 GGGGUUAUGUGUGCCCGGCAUGGGUGCAGUCUAUAGGGUGAGAGUCCCGAACUGUGAAGGCAGAAGUAACAGUUAGCCUAACGCAAGGGUGUCCGUGGCGACAUGGAAUCUGAAGGAAGCGGACGGCAAACCUUCGGUCUGAGGAACACGAACUUCAUAUGAGGCUAGGUAUCAAUGGAUGAGUUUGCAUAACAAAACAAAGUCCUUUCUGCCAAAGUUGGUACAGAGUAAAUGAAGCAGAUUGAUGAAGGGAAAGACUGCAUUCUUACCCGGGGAGGUCUGGAAACAGAAGUCAGUAGAAGUCAUAGUACCCUGUUCGCAGGGGAAGGACGGAACAAGUAUGGCGUUCGCGCCUAAGCUUGAACUGCCGUAUACCGAACGGUACGUACGGUAGUGUG
train_set component_1 6t3n_A 6t3r_A 3.57 2020-05-13 GUGUGCCCGGCAUGGGUGCAGUCUAUAGGGUGAGAGUCCCGAACUGUGAAGGCAGAAGUAACAGUUAGCCUAACGCAAGGGUGUCCGUGGCGACAUGGAAUCUGAAGGAAGCGGACGGCAAACCUUCGGUCUGAGGAACACGAACUUCAUAUGAGGCUAGGUAUCAAUGGAUGAGUUUGCAUAACAAAACAAAGUCCUUUCUGCCAAAGUUGGUACAGAGUAAAUGAAGCAGAUUGAUGAAGGGAAAGACUGCAUUCUUACCCGGGGAGGUCUGGAAACAGAAGUCAGUAGAAGUCAUAGUACCCUGUUCGCAGGGGAAGGACGGAACAAGUAUGGCGUUCGCGCCUAAGCUUGAACUGCCGUAUACCGAACGGUACGUACGGUAGUGUG
train_set component_1 6rxt_C1 6rxt_C1 7.0 2019-08-14 GGGGGGAUGUCCGGGUCGCCCUGGGCACCUCUCCGCGGCAGCCUUCGCGGGCAAGCCGUAGUCCCGGUUCAUACGUCGCCGCAAUCGCGAGGGGACCAACGGGUAACCGUUCCUCCAAGCGGUCGCCGGCGAGCACCACCCCAGCCCCGCCGCCGCCCCCAGCGCACCGCGCGCAGGGGGGCCGGCGCGGCAUCUGGGAAGACUCCUAAGGCGCAAGGGAAUACCCCGUGUGCGCCGGGGGUUGGGCUCUGUGGGUGCUUGGCCGCUGGCCAGACCUACUUCAAAGCCACCGGGGGUACCUACCGGUUGGGGAAGCCCUAGCGGCUGAACCUCUCGGUCGGGCCUCCUCUUGGGGCGCCUAGGCGGUGUCUUCGGGUCGCGUGCAGCCUCCCGUCCUCGCCUGCCGACAGCGCUCUGGGGAAUUCAGGAGGGGAAAGCAGAUGUGCCCCGCGGCGAGACUGGCGCACCGCCGGACGAGCUGCUGGGGCACGCGGGUACGCUAGCCGCUAGCGCCCGCCAGCCUGUAACUAGAGUGAACUCGGCCGCCCUGAAACACGGGCGGUUGGCCUGCUUAGGCGCACGAUAGUUACCUGGUUGAUUCUGCCAGUAGUCAUAUGCUUGUCUCAAAGAUUAAGCCAUGCAUGUCUAAGUAUAAGCAAUUAUACAGCGAAACUGCGAAUGGCUCAUUAAAUCAGUUAUCGUUUAUUUGAUAGUACCUUACUACAUGGAUAACCGUGGUAAUUCUAGAGCUAAUACAUGCUGAAAAUCCCGACUUCGGAAGGGAUGUAUUUAUUAGAUUAAAAACCAAUGCCCUUCGGGGCUUUCUGGUGAUUCAUAAUAACUUCUCGAAUCGCACGGCCUUGCGCCGGCGAUGGUUCAUUCAAAUUUCUGCCCUAUCAACUUUCGACGGCUGGGUAUUGGCCAGCCGUGGUGACAACGGGUAACGGAGGGUUAGGGCUCGACCCCGGAGAAGGAGCCUGAGAAACGGCUACUACAUCCAAGGAAGGCAGCAGGCGCGCAAAUUACCCAAUCCCGACACGGGGAGGUAGUGACAAUAAAUACUGAUACAGGGCUCUUUCGGGUCUUGUAAUUGGAAUGAGUACAAUUUAAAUCCCUUAACGAGGAACAAUUGGAGGGCAAGUCUGGUGCCAGCAGCCGCGGUAAUUCCAGCUCCAAUAGCGUAUAUUAAAGUUGUUGAGGUUAAAAAGCUCGUAGUUGAACCUUGGGCCUAGCCCGCCGGUCCGCCUCACCGCGUGCACUGGCUGGGCUGGGCCUUUCCUUCUGGAGAACCGCAUGCCCUUCACUGGGUGUGUCGGGGAACCAGGACUUUUACUCUGAACAAAUUAGAUCGCUUAAAGAAGGCCUAUGCUUGAAUACAUUAGCAUGGAAUAAUAGAAUAGGACGUGUGGUUCUAUUUUGUUGGUUUCUAGGACCGCCGUAAUGAUUAAUAGGGACAGUCGGGGGCGUCAGUAUUCAAUUGUCAGAGGUGAAAUUCUUGGAUUUAUUGAAGACUAACAACUGCGAAAGCAUUCGCCAAGGAUGUUUUCAUUAAUCAGGAACGAAAGUUAGGGGAUCGAAGACGAUCAGAUACCGUCGUAGUCUUAACCAUAAACUAUGCCGAUUAGGGAUCGGACGGCGUUUAUUUUUGACCCGUUCGGCACCUUACGAUAAAUCAAAAUGUUUGGGCUCCUGGGGGAGUAUGGUCGCAAGGCUGAAACUUAAAGAAAUUGACGGAAGGGCACCACCAGGGGUGGAGCCUGCGGCUUAAUUUGACUCAACACGGGGAAACUCACCAGGUCCAGACACGAUGAGGAUUGACAGAUUGAGAGCUCUUUCUUGAUUUCGUGGGUGGUGGUGCAUGGCCGUUCUUAGUUGGUGGAGUGAUUUGUCUGCUUAAUUGCGAUAACGAACGAGACCUUAACCUGCUAAAUAGCCCGUAUUGCCUUGGCAGUACGCCGGCUUCUUAGAGGGACUAUCGGCUCAAGCCGAUGGAAGUUUGAGGCAAUAACAGGUCUGUGAUGCCCUUAGAUGUUCUGGGCCGCACGCGCGCUACACUGACAGAGCCAGCGAGUACUCCCUUGGCCGAGAGGCCCGGGUAAUCUUGUUAAACUCUGUCGUGCUGGGGAUAGAGCAUUGCAAUUAUUGCUCUUCAACGAGGAAUCCCUAGUAAGCGCAAGUCAUCAGCUUGCGUUGAUUACGUCCCUGCCCUUUGUACACACCGCCCGUCGCUACUACCGAUCCAGAGAGGUCGGCAACGACCACUCAGGGCCGGAAAGUUAUCCAAACUCGGUCGUUUAGAGGAAGUAAAAGUCGUAACAAGGUCUCCGUAGGUGAACCUGCGGAGGGAUCAUU
train_set component_1 6rxt_C1 6rxv_C1 4.0 2019-08-14 GGGGGGAUGUCCGGGUCGCCCUGGGCACCUCUCCGCGGCAGCCUUCGCGGGCAAGCCGUAGUCCCGGUUCAUACGUCGCCGCAAUCGCGAGGGGACCAACGGGUAACCGUUCCUCCAAGCGGUCGCCGGCGAGCACCACCCCAGCCCCGCCGCCGCCCCCAGCGCACCGCGCGCAGGGGGGCCGGCGCGGCAUCUGGGAAGACUCCUAAGGCGCAAGGGAAUACCCCGUGUGCGCCGGGGGUUGGGCUCUGUGGGUGCUUGGCCGCUGGCCAGACCUACUUCAAAGCCACCGGGGGUACCUACCGGUUGGGGAAGCCCUAGCGGCUGAACCUCUCGGUCGGGCCUCCUCUUGGGGCGCCUAGGCGGUGUCUUCGGGUCGCGUGCAGCCUCCCGUCCUCGCCUGCCGACAGCGCUCUGGGGAAUUCAGGAGGGGAAAGCAGAUGUGCCCCGCGGCGAGACUGGCGCACCGCCGGACGAGCUGCUGGGGCACGCGGGUACGCUAGCCGCUAGCGCCCGCCAGCCUGUAACUAGAGUGAACUCGGCCGCCCUGAAACACGGGCGGUUGGCCUGCUUAGGCGCACGAUAGUUACCUGGUUGAUUCUGCCAGUAGUCAUAUGCUUGUCUCAAAGAUUAAGCCAUGCAUGUCUAAGUAUAAGCAAUUAUACAGCGAAACUGCGAAUGGCUCAUUAAAUCAGUUAUCGUUUAUUUGAUAGUACCUUACUACAUGGAUAACCGUGGUAAUUCUAGAGCUAAUACAUGCUGAAAAUCCCGACUUCGGAAGGGAUGUAUUUAUUAGAUUAAAAACCAAUGCCCUUCGGGGCUUUCUGGUGAUUCAUAAUAACUUCUCGAAUCGCACGGCCUUGCGCCGGCGAUGGUUCAUUCAAAUUUCUGCCCUAUCAACUUUCGACGGCUGGGUAUUGGCCAGCCGUGGUGACAACGGGUAACGGAGGGUUAGGGCUCGACCCCGGAGAAGGAGCCUGAGAAACGGCUACUACAUCCAAGGAAGGCAGCAGGCGCGCAAAUUACCCAAUCCCGACACGGGGAGGUAGUGACAAUAAAUACUGAUACAGGGCUCUUUCGGGUCUUGUAAUUGGAAUGAGUACAAUUUAAAUCCCUUAACGAGGAACAAUUGGAGGGCAAGUCUGGUGCCAGCAGCCGCGGUAAUUCCAGCUCCAAUAGCGUAUAUUAAAGUUGUUGAGGUUAAAAAGCUCGUAGUUGAACCUUGGGCCUAGCCCGCCGGUCCGCCUCACCGCGUGCACUGGCUGGGCUGGGCCUUUCCUUCUGGAGAACCGCAUGCCCUUCACUGGGUGUGUCGGGGAACCAGGACUUUUACUCUGAACAAAUUAGAUCGCUUAAAGAAGGCCUAUGCUUGAAUACAUUAGCAUGGAAUAAUAGAAUAGGACGUGUGGUUCUAUUUUGUUGGUUUCUAGGACCGCCGUAAUGAUUAAUAGGGACAGUCGGGGGCGUCAGUAUUCAAUUGUCAGAGGUGAAAUUCUUGGAUUUAUUGAAGACUAACAACUGCGAAAGCAUUCGCCAAGGAUGUUUUCAUUAAUCAGGAACGAAAGUUAGGGGAUCGAAGACGAUCAGAUACCGUCGUAGUCUUAACCAUAAACUAUGCCGAUUAGGGAUCGGACGGCGUUUAUUUUUGACCCGUUCGGCACCUUACGAUAAAUCAAAAUGUUUGGGCUCCUGGGGGAGUAUGGUCGCAAGGCUGAAACUUAAAGAAAUUGACGGAAGGGCACCACCAGGGGUGGAGCCUGCGGCUUAAUUUGACUCAACACGGGGAAACUCACCAGGUCCAGACACGAUGAGGAUUGACAGAUUGAGAGCUCUUUCUUGAUUUCGUGGGUGGUGGUGCAUGGCCGUUCUUAGUUGGUGGAGUGAUUUGUCUGCUUAAUUGCGAUAACGAACGAGACCUUAACCUGCUAAAUAGCCCGUAUUGCCUUGGCAGUACGCCGGCUUCUUAGAGGGACUAUCGGCUCAAGCCGAUGGAAGUUUGAGGCAAUAACAGGUCUGUGAUGCCCUUAGAUGUUCUGGGCCGCACGCGCGCUACACUGACAGAGCCAGCGAGUACUCCCUUGGCCGAGAGGCCCGGGUAAUCUUGUUAAACUCUGUCGUGCUGGGGAUAGAGCAUUGCAAUUAUUGCUCUUCAACGAGGAAUCCCUAGUAAGCGCAAGUCAUCAGCUUGCGUUGAUUACGUCCCUGCCCUUUGUACACACCGCCCGUCGCUACUACCGAUCCAGAGAGGUCGGCAACGACCACUCAGGGCCGGAAAGUUAUCCAAACUCGGUCGUUUAGAGGAAGUAAAAGUCGUAACAAGGUCUCCGUAGGUGAACCUGCGGAGGGAUCAUU
train_set component_1 6rxt_C1 6rxu_C1 3.5 2019-08-14 GGGGGGAUGUCCGGGUCGCCCUGGGCACCUCUCCGCGGCAGCCUUCGCGGGCAAGCCGUAGUCCCGGUUCAUACGUCGCCGCAAUCGCGAGGGGACCAACGGGUAACCGUUCCUCCAAGCGGUCGCCGGCGAGCACCACCCCAGCCCCGCCGCCGCCCCCAGCGCACCGCGCGCAGGGGGGCCGGCGCGGCAUCUGGGAAGACUCCUAAGGCGCAAGGGAAUACCCCGUGUGCGCCGGGGGUUGGGCUCUGUGGGUGCUUGGCCGCUGGCCAGACCUACUUCAAAGCCACCGGGGGUACCUACCGGUUGGGGAAGCCCUAGCGGCUGAACCUCUCGGUCGGGCCUCCUCUUGGGGCGCCUAGGCGGUGUCUUCGGGUCGCGUGCAGCCUCCCGUCCUCGCCUGCCGACAGCGCUCUGGGGAAUUCAGGAGGGGAAAGCAGAUGUGCCCCGCGGCGAGACUGGCGCACCGCCGGACGAGCUGCUGGGGCACGCGGGUACGCUAGCCGCUAGCGCCCGCCAGCCUGUAACUAGAGUGAACUCGGCCGCCCUGAAACACGGGCGGUUGGCCUGCUUAGGCGCACGAUAGUUACCUGGUUGAUUCUGCCAGUAGUCAUAUGCUUGUCUCAAAGAUUAAGCCAUGCAUGUCUAAGUAUAAGCAAUUAUACAGCGAAACUGCGAAUGGCUCAUUAAAUCAGUUAUCGUUUAUUUGAUAGUACCUUACUACAUGGAUAACCGUGGUAAUUCUAGAGCUAAUACAUGCUGAAAAUCCCGACUUCGGAAGGGAUGUAUUUAUUAGAUUAAAAACCAAUGCCCUUCGGGGCUUUCUGGUGAUUCAUAAUAACUUCUCGAAUCGCACGGCCUUGCGCCGGCGAUGGUUCAUUCAAAUUUCUGCCCUAUCAACUUUCGACGGCUGGGUAUUGGCCAGCCGUGGUGACAACGGGUAACGGAGGGUUAGGGCUCGACCCCGGAGAAGGAGCCUGAGAAACGGCUACUACAUCCAAGGAAGGCAGCAGGCGCGCAAAUUACCCAAUCCCGACACGGGGAGGUAGUGACAAUAAAUACUGAUACAGGGCUCUUUCGGGUCUUGUAAUUGGAAUGAGUACAAUUUAAAUCCCUUAACGAGGAACAAUUGGAGGGCAAGUCUGGUGCCAGCAGCCGCGGUAAUUCCAGCUCCAAUAGCGUAUAUUAAAGUUGUUGAGGUUAAAAAGCUCGUAGUUGAACCUUGGGCCUAGCCCGCCGGUCCGCCUCACCGCGUGCACUGGCUGGGCUGGGCCUUUCCUUCUGGAGAACCGCAUGCCCUUCACUGGGUGUGUCGGGGAACCAGGACUUUUACUCUGAACAAAUUAGAUCGCUUAAAGAAGGCCUAUGCUUGAAUACAUUAGCAUGGAAUAAUAGAAUAGGACGUGUGGUUCUAUUUUGUUGGUUUCUAGGACCGCCGUAAUGAUUAAUAGGGACAGUCGGGGGCGUCAGUAUUCAAUUGUCAGAGGUGAAAUUCUUGGAUUUAUUGAAGACUAACAACUGCGAAAGCAUUCGCCAAGGAUGUUUUCAUUAAUCAGGAACGAAAGUUAGGGGAUCGAAGACGAUCAGAUACCGUCGUAGUCUUAACCAUAAACUAUGCCGAUUAGGGAUCGGACGGCGUUUAUUUUUGACCCGUUCGGCACCUUACGAUAAAUCAAAAUGUUUGGGCUCCUGGGGGAGUAUGGUCGCAAGGCUGAAACUUAAAGAAAUUGACGGAAGGGCACCACCAGGGGUGGAGCCUGCGGCUUAAUUUGACUCAACACGGGGAAACUCACCAGGUCCAGACACGAUGAGGAUUGACAGAUUGAGAGCUCUUUCUUGAUUUCGUGGGUGGUGGUGCAUGGCCGUUCUUAGUUGGUGGAGUGAUUUGUCUGCUUAAUUGCGAUAACGAACGAGACCUUAACCUGCUAAAUAGCCCGUAUUGCCUUGGCAGUACGCCGGCUUCUUAGAGGGACUAUCGGCUCAAGCCGAUGGAAGUUUGAGGCAAUAACAGGUCUGUGAUGCCCUUAGAUGUUCUGGGCCGCACGCGCGCUACACUGACAGAGCCAGCGAGUACUCCCUUGGCCGAGAGGCCCGGGUAAUCUUGUUAAACUCUGUCGUGCUGGGGAUAGAGCAUUGCAAUUAUUGCUCUUCAACGAGGAAUCCCUAGUAAGCGCAAGUCAUCAGCUUGCGUUGAUUACGUCCCUGCCCUUUGUACACACCGCCCGUCGCUACUACCGAUCCAGAGAGGUCGGCAACGACCACUCAGGGCCGGAAAGUUAUCCAAACUCGGUCGUUUAGAGGAAGUAAAAGUCGUAACAAGGUCUCCGUAGGUGAACCUGCGGAGGGAUCAUU
train_set component_1 6woo_3 6woo_3 2.9 2020-09-23 AGCGCCGUGGCGCAGUGGGAAGCGCGCAGGGCUCAUAACCCUGAUGUCCUCGGAUCGAAACCGAGCGGCGCUACCA
train_set component_1 3wqy_C 3wqy_C 3.3 2014-06-18 GGGCUCGUAGCUCAGCGGGAGAGCGCCGCCUUUGCGAGGCGGAGGCCGCGGGUUCAAAUCCCGCCGAGUCCACCA
train_set component_1 8b2l_B3 8b2l_B3 2.2 2023-08-23 AAACGACUCUCGGCAACGGAUAUCUCGGCUCUCGCAUCGAUGAAGAACGUAGCGAAAUGCGAUACUUGGUGUGAAUUGCAGAAUUCCGUGAACCAUCGAGUCUUUGAACGCAAGUUGCGCCCGAAGCCAUUAGGCCGAGGGCACGUCUGCCUGGGCGUCACGC
train_set component_1 8b2l_B3 8azw_B 2.14 2023-06-07 AAACGACUCUCGGCAACGGAUAUCUCGGCUCUCGCAUCGAUGAAGAACGUAGCGAAAUGCGAUACUUGGUGUGAAUUGCAGAAUUCCGUGAACCAUCGAGUCUUUGAACGCAAGUUGCGCCCGAAGCCAUUAGGCCGAGGGCACGUCUGCCUGGGCGUCACGC
train_set component_1 7yse_E 7yse_E 2.907 2023-02-01 GCGGGAAUAGCUCAGUUGGUAGAGCACGACCUUGCCAAGGUCGGGGUCGCGAGUUCGAGUCUCGUUUCCCGCUCCA
train_set component_1 7yse_E 7yse_F 2.907 2023-02-01 GCGGGAAUAGCUCAGUUGGUAGAGCACGACCUUGCCAAGGUCGGGGUCGCGAGUUCGAGUCUCGUUUCCCGCUCCA
train_set component_1 7yse_E 7f36_E 3.098 2021-12-22 GCGGGAAUAGCUCAGUUGGUAGAGCACGACCUUGCCAAGGUCGGGGUCGCGAGUUCGAGUCUCGUUUCCCGCUCCA
train_set component_1 7yse_E 7f36_G 3.098 2021-12-22 GCGGGAAUAGCUCAGUUGGUAGAGCACGACCUUGCCAAGGUCGGGGUCGCGAGUUCGAGUCUCGUUUCCCGCUCCA
train_set component_1 7yse_E 7f36_H 3.098 2021-12-22 GCGGGAAUAGCUCAGUUGGUAGAGCACGACCUUGCCAAGGUCGGGGUCGCGAGUUCGAGUCUCGUUUCCCGCUCCA
train_set component_1 7yse_E 7f36_F 3.098 2021-12-22 GCGGGAAUAGCUCAGUUGGUAGAGCACGACCUUGCCAAGGUCGGGGUCGCGAGUUCGAGUCUCGUUUCCCGCUCCA
train_set component_1 7yse_E 7zq6_M 2.75 2022-08-10 GCGGGAAUAGCUCAGUUGGUAGAGCACGACCUUGCCAAGGUCGGGGUCGCGAGUUCGAGUCUCGUUUCCCGCUCCA
train_set component_1 8a22_A3 8a22_A3 2.91 2022-11-16 UUACAGGCAUUUAAUUCGAAGCAUAGCGAGCUAACGUUUAGCAGGUUUGCAUAAAUUAAAUAUAUUAAAAAAGCAAGACCGCAAAGGUUUCUGUAGCAAUAGAAUCUUGUGACUUAACGUUAGGGGCGAUAAACCAAUCACGCUAUGGCAUAGCUAAGUUUCUGCGAAAUAUAUUUAGGUAUAGCUUAUGCAAAAACUUUAUAGAUAAAA
train_set component_1 6q95_8 6q95_8 3.7 2019-02-27 GCCCGGAUAGCUCAGUCGGUAGAGCAGGGGAUUUUUAAUCCCCGUGUCCUUGGUUCGAUUCCGAGUCCGGGCACCA
train_set component_1 6ah3_A 6ah3_A 3.48 2018-10-17 GUGGAACAGUGGUAAUUCCUACGAUUAAGAAACCUGUUUACAGAAGGAUCCCCACCUAUGGGCGGGUUAUCAGAUAUUAUCAGGUGGGAAAUUCGGUGGAACACAGUGGAGCCUUGUCCUCCGGGUUAAUGUCGCUUUUGGCAUUGGCCCCUGCUCCUGAGAGAAGAAAUAUACUGGGGAACCAGUCUUUACCGACCGUUGUUAUCAGAAAUUCACGGAGUUCGGCCUAGGUCGGACUCCGAUGGGAACGGCAACGGUUGUUCCGUUUGACUUGUCGCCCGCUACGGCGUGAGCGUCAAGGUCUGUUGAGUGCAAUCGUAGGACGUCAUUAGUGGCGAACCCGAUACCGAUUACUGCUGCUGUUCCAGC
train_set component_1 6ah3_A 6agb_A 3.48 2018-10-17 GUGGAACAGUGGUAAUUCCUACGAUUAAGAAACCUGUUUACAGAAGGAUCCCCACCUAUGGGCGGGUUAUCAGAUAUUAUCAGGUGGGAAAUUCGGUGGAACACAGUGGAGCCUUGUCCUCCGGGUUAAUGUCGCUUUUGGCAUUGGCCCCUGCUCCUGAGAGAAGAAAUAUACUGGGGAACCAGUCUUUACCGACCGUUGUUAUCAGAAAUUCACGGAGUUCGGCCUAGGUCGGACUCCGAUGGGAACGGCAACGGUUGUUCCGUUUGACUUGUCGCCCGCUACGGCGUGAGCGUCAAGGUCUGUUGAGUGCAAUCGUAGGACGUCAUUAGUGGCGAACCCGAUACCGAUUACUGCUGCUGUUCCAGC
train_set component_1 7qi6_Aw 7qi6_Aw 2.98 2023-05-17 UGGUAUAUAGUUUAAACAAAACGAAUGAUUUACACUCAUUCAAUUAUGAUAAUCAUAUUUACCAACCA
train_set component_1 7d0g_A 7d0g_A 5.0 2020-09-30 CACAUCCAUAACGUGCGCCCAGAUAGGGUGUUAAGUCAAGUAGUUUAAGGUACUACUCUGUAAGAUAACACAGAAAACAGCCAACCUAACCGAAAAGCGAAAGCUGAUACGGGAACAGAGCACGGUUGGAAAGCGAUGAGUUACCUAAAGACAAUCGGGUACGACUGAGUCGCAAUGUUAAUCAGAUAUAAGGUAUAAGUUGUGUUUACUGAACGCAAGUUUCUAAUUUCGGUUAUGUGUCGAUAGAGGAAAGUGUCUGAAACCUCUAGUACAAAGAAAGGUAAGUUAUGGUUGUGGACUUAUCUGUUAUCACCACAUUUGUACAAUCUGUAGGAGAACCUAUGGGAACGAAACGAAAGCGAUGCCGAGAAUCUGAAUUUACCAAGACUUAACACUAACUGGGGAUACCCUAAACAAGAAUGCCUAAUAGAAAGGAGGAAAAAGGCUAUAGCACUAGAGCUUGAAAAUCUUGCAAGGGUACGGAGUACUCGUAGUAGUCUGAGAAGGGUAACGCCCUUUACAUGGCAAAGGGGUACAGUUAUUGUGUACUAAAAUUAAAAAUUGAUUAGGGAGGAAAACCUCAAAAUGAAACCAACAAUGGCAAUUUUAGAAAGAAUCAGUAAAAAUUCACAAGAAAAUAUAGACGAAGUUUUUACAAGACUUUAUCGUUAUCUUUUACGUCCAGAUAUUUAUUACGUGGCGACGCGUUGGGAAAUGGCAAUGAUAGCGAAACAACGUAAAACUCUUGUUGUAUGCUUUCAUUGUCAUCGUCACGUGAUUCAUAAACACAAGUGAAUUUUUACGAACGAACAAUAACAGAAUCGUAUACUCCGAGAGGGGUACGUACGGUUCCCGAAGAGGGUGGUGCAAACCAGUCACAGUAAUGUGAACAAGGCGGUACCUCCCUACUUCACCA
train_set component_1 7d0g_A 7d0f_A 5.0 2020-09-30 CACAUCCAUAACGUGCGCCCAGAUAGGGUGUUAAGUCAAGUAGUUUAAGGUACUACUCUGUAAGAUAACACAGAAAACAGCCAACCUAACCGAAAAGCGAAAGCUGAUACGGGAACAGAGCACGGUUGGAAAGCGAUGAGUUACCUAAAGACAAUCGGGUACGACUGAGUCGCAAUGUUAAUCAGAUAUAAGGUAUAAGUUGUGUUUACUGAACGCAAGUUUCUAAUUUCGGUUAUGUGUCGAUAGAGGAAAGUGUCUGAAACCUCUAGUACAAAGAAAGGUAAGUUAUGGUUGUGGACUUAUCUGUUAUCACCACAUUUGUACAAUCUGUAGGAGAACCUAUGGGAACGAAACGAAAGCGAUGCCGAGAAUCUGAAUUUACCAAGACUUAACACUAACUGGGGAUACCCUAAACAAGAAUGCCUAAUAGAAAGGAGGAAAAAGGCUAUAGCACUAGAGCUUGAAAAUCUUGCAAGGGUACGGAGUACUCGUAGUAGUCUGAGAAGGGUAACGCCCUUUACAUGGCAAAGGGGUACAGUUAUUGUGUACUAAAAUUAAAAAUUGAUUAGGGAGGAAAACCUCAAAAUGAAACCAACAAUGGCAAUUUUAGAAAGAAUCAGUAAAAAUUCACAAGAAAAUAUAGACGAAGUUUUUACAAGACUUUAUCGUUAUCUUUUACGUCCAGAUAUUUAUUACGUGGCGACGCGUUGGGAAAUGGCAAUGAUAGCGAAACAACGUAAAACUCUUGUUGUAUGCUUUCAUUGUCAUCGUCACGUGAUUCAUAAACACAAGUGAAUUUUUACGAACGAACAAUAACAGAGCCGUAUACUCCGAGAGGGGUACGUACGGUUCCCGAAGAGGGUGGUGCAAACCAGUCACAGUAAUGUGAACAAGGCGGUACCUCCCUCUUCACCA
train_set component_1 7d0g_A 7d1a_A 3.8 2020-10-21 GUGCGCCCAGAUAGGGUGUUAAGUCAAGUAGUUUAAGGUACUACUCUGUAAGAUAACACAGAAAACAGCCAACCUAACCGAAAAGCGAAAGCUGAUACGGGAACAGAGCACGGUUGGAAAGCGAUGAGUUACCUAAAGACAAUCGGGUACGACUGAGUCGCAAUGUUAAUCAGAUAUAAGGUAUAAGUUGUGUUUACUGAACGCAAGUUUCUAAUUUCGGUUAUGUGUCGAUAGAGGAAAGUGUCUGAAACCUCUAGUACAAAGAAAGGUAAGUUAUGGUUGUGGACUUAUCUGUUAUCACCACAUUUGUACAAUCUGUAGGAGAACCUAUGGGAACGAAACGAAAGCGAUGCCGAGAAUCUGAAUUUACCAAGACUUAACACUAACUGGGGAUACCCUAAACAAGAAUGCCUAAUAGAAAGGAGGAAAAAGGCUAUAGCACUAGAGCUUGAAAAUCUUGCAAGGGUACGGAGUACUCGUAGUAGUCUGAGAAGGGUAACGCCCUUUACAUGGCAAAGGGGUACAGUUAUUGUGUACUAAAAUUAAAAAUUGAUUAGGGAGGAAAACCUCAAAAUGAAACCAACAAUGGCAAUUUUAGAAAGAAUCAGUAAAAAUUCACAAGAAAAUAUAGACGAAGUUUUUACAAGACUUUAUCGUUAUCUUUUACGUCCAGAUAUUUAUUACGUGGCGACGCGUUGGGAAAUGGCAAUGAUAGCGAAACAACGUAAAACUCUUGUUGUAUGCUUUCAUUGUCAUCGUCACGUGAUUCAUAAACACAAGUGAAUUUUUACGAACGAACAAUAACAGAGCCGUAUACUCCGAGAGGGGUACGUACGGUUCCCGAAGAGGGUGGUGCAAACCAGUCACAGUAAUGUGAACAAGGCGGUACCUCCCUACUUCAC
train_set component_1 7d0g_A 8h2h_A 3.2 2022-11-23 GUGCGCCCAGAUAGGGUGUUAAGUCAAGUAGUUUAAGGUACUACUCUGUAAGAUAACACAGAAAACAGCCAACCUAACCGAAAAGCGAAAGCUGAUACGGGAACAGAGCACGGUUGGAAAGCGAUGAGUUACCUAAAGACAAUCGGGUACGACUGAGUCGCAAUGUUAAUCAGAUAUAAGGUAUAAGUUGUGUUUACUGAACGCAAGUUUCUAAUUUCGGUUAUGUGUCGAUAGAGGAAAGUGUCUGAAACCUCUAGUACAAAGAAAGGUAAGUUAUGGUUGUGGACUUAUCUGUUAUCACCACAUUUGUACAAUCUGUAGGAGAACCUAUGGGAACGAAACGAAAGCGAUGCCGAGAAUCUGAAUUUACCAAGACUUAACACUAACUGGGGAUACCCUAAACAAGAAUGCCUAAUAGAAAGGAGGAAAAAGGCUAUAGCACUAGAGCUUGAAAAUCUUGCAAGGGUACGGAGUACUCGUAGUAGUCUGAGAAGGGUAACGCCCUUUACAUGGCAAAGGGGUACAGUUAUUGUGUACUAAAAUUAAAAAUUGAUUAGGGAGGAAAACCUCAAAAUGAAACCAACAAUGGCAAUUUUAGAAAGAAUCAGUAAAAAUUCACAAGAAAAUAUAGACGAAGUUUUUACAAGACUUUAUCGUUAUCUUUUACGUCCAGAUAUUUAUUACGUGGCGACGCGUUGGGAAAUGGCAAUGAUAGCGAAACAACGUAAAACUCUUGUUGUAUGCUUUCAUUGUCAUCGUCACGUGAUUCAUAAACACAAGUGAAUUUUUACGAACGAACAAUAACAGAGCCGUAUACUCCGAGAGGGGUACGUACGGUUCCCGAAGAGGGUGGUGCAAACCAGUCACAGUAAUGUGAACAAGGCGGUACCUCCCUACUUCAC
train_set component_1 7aav_5 7aav_5 4.2 2020-12-09 AUACUCUGGUUUCUCUUCAGAUCGCAUAAAUCUUUCGCCUUUUACUAAAGAUUUCCGUGGAGAGGAACAACUCUGAGUCUUAACCCAAUUUUUUGAGCCUUGCCUUGGCAAGGCUA
train_set component_1 7aav_5 7abg_5 7.8 2020-12-23 AUACUCUGGUUUCUCUUCAGAUCGCAUAAAUCUUUCGCCUUUUACUAAAGAUUUCCGUGGAGAGGAACAACUCUGAGUCUUAACCCAAUUUUUUGAGCCUUGCCUUGGCAAGGCUA
train_set component_1 7aav_5 6ff7_5 4.5 2019-03-13 AUACUCUGGUUUCUCUUCAGAUCGCAUAAAUCUUUCGCCUUUUACUAAAGAUUUCCGUGGAGAGGAACAACUCUGAGUCUUAACCCAAUUUUUUGAGCCUUGCCUUGGCAAGGCUA
train_set component_1 7aav_5 5o9z_5 4.5 2017-08-16 AUACUCUGGUUUCUCUUCAGAUCGCAUAAAUCUUUCGCCUUUUACUAAAGAUUUCCGUGGAGAGGAACAACUCUGAGUCUUAACCCAAUUUUUUGAGCCUUGCCUUGGCAAGGCUA
train_set component_1 7aav_5 6qdv_5 3.3 2019-02-20 AUACUCUGGUUUCUCUUCAGAUCGCAUAAAUCUUUCGCCUUUUACUAAAGAUUUCCGUGGAGAGGAACAACUCUGAGUCUUAACCCAAUUUUUUGAGCCUUGCCUUGGCAAGGCUA
train_set component_1 7aav_5 6ff4_5 3.4 2018-08-29 AUACUCUGGUUUCUCUUCAGAUCGCAUAAAUCUUUCGCCUUUUACUAAAGAUUUCCGUGGAGAGGAACAACUCUGAGUCUUAACCCAAUUUUUUGAGCCUUGCCUUGGCAAGGCUA
train_set component_1 7aav_5 6zym_5 3.4 2020-10-14 AUACUCUGGUUUCUCUUCAGAUCGCAUAAAUCUUUCGCCUUUUACUAAAGAUUUCCGUGGAGAGGAACAACUCUGAGUCUUAACCCAAUUUUUUGAGCCUUGCCUUGGCAAGGCUA
train_set component_1 7aav_5 7abi_5 8.0 2021-02-10 AUACUCUGGUUUCUCUUCAGAUCGCAUAAAUCUUUCGCCUUUUACUAAAGAUUUCCGUGGAGAGGAACAACUCUGAGUCUUAACCCAAUUUUUUGAGCCUUGCCUUGGCAAGGCUA
train_set component_1 7aav_5 8c6j_5 2.8 2023-07-12 AUACUCUGGUUUCUCUUCAGAUCGCAUAAAUCUUUCGCCUUUUACUAAAGAUUUCCGUGGAGAGGAACAACUCUGAGUCUUAACCCAAUUUUUUGAGCCUUGCCUUGGCAAGGCUA
train_set component_1 7aav_5 7abf_5 3.9 2020-12-09 AUACUCUGGUUUCUCUUCAGAUCGCAUAAAUCUUUCGCCUUUUACUAAAGAUUUCCGUGGAGAGGAACAACUCUGAGUCUUAACCCAAUUUUUUGAGCCUUGCCUUGGCAAGGCUA
train_set component_1 7aav_5 7a5p_5 5.0 2020-10-14 AUACUCUGGUUUCUCUUCAGAUCGCAUAAAUCUUUCGCCUUUUACUAAAGAUUUCCGUGGAGAGGAACAACUCUGAGUCUUAACCCAAUUUUUUGAGCCUUGCCUUGGCAAGGCUA
train_set component_1 7aav_5 5mqf_5 5.9 2017-03-22 AUACUCUGGUUUCUCUUCAGAUCGCAUAAAUCUUUCGCCUUUUACUAAAGAUUUCCGUGGAGAGGAACAACUCUGAGUCUUAACCCAAUUUUUUGAGCCUUGCCUUGGCAAGGCUA
train_set component_1 4v92_A2 4v92_A2 3.7 2014-07-09 UAUCUGGUUGAUCCUGCCAGUAGUCAUAUGCUUGUCUCAAAGAUUAAGCCAUGCAUGUCUAAGUAUAAGCAAUUUAUACAGUGAAACUGCGAAUGGCUCAUUAAAUCAGUUAUCGUUUAUUUGAUAGUUCCUUUACUACAUGGUAUAACUGUGGUAAUUCUAGAGCUAAUACAUGCUUAAAAUCUCGACCCUUUGGAAGAGAUGUAUUUAUUAGAUAAAAAAUCAAUGUCUUCGGACUCUUUGAUGAUUCAUAAUAACUUUUCGAAUCGCAUGGCCUUGUGCUGGCGAUGGUUCAUUCAAAUUUCUGCCCUAUCAACUUUCGAUGGUAGGAUAGUGGCCUACCAUGGUUUCAACGGGUAACGGGGAAUAAGGGUUCGAUUCCGGAGAGGGAGCCUGAGAAACGGCUACCACAUCCAAGGAAGGCAGCAGGCGCGCAAAUUACCCAAUCCUAAUUCAGGGAGGUAGUGACAAUAAAUAACGAUACAGGGCCCAUUCGGGUCUUGUAAUUGGAAUGAGUACAAUGUAAAUACCUUAACGAGGAACAAUUGGAGGGCAAGUCUGGUGCCAGCAGCCGCGGUAAUUCCAGCUCCAAUAGCGUAUAUUAAAGUUGUUGCAGUUAAAAAGCUCGUAGUUGAACUUUGGGCCCGGUUGGCCGGUCGGAUUUCCAACGGGGCCUUUCCUUCUGGCUAACCUUGAGUCCUUGUGGCUCUUGGCGAACCAGGACUUUUACUUUGAAAAAAUUAGAGUGUUCAAAGCAGGCGUAUUGCUCGAAUAUAUUAGCAUGGAAUAAUAGAAUAGGACGUUUGGUUCUAUUUUGUUGGUUUCUAGGACCAUCGUAAUGAUUAAUAGGGACGGUCGGGGGCAUCAGUAUUCAAUUGUCAGAGGUGAAAUUCUUGGAUUUAUUGAAGACUAACUACUGCGAAAGCAUUUGCCAAGGACGUUUUCAUUAAUCAAGAACGAAAGUUAGGGGAUCGAAGAUGAUCAGAUACCGUCGUAGUCUUAACCAUAAACUAUGCCGACUAGGGAUCGGGUGGUGUUUUUUUAAUGACCCACUCGGCACCUUACGAGAAAUCAAAGUCUUUGGGUUCUGGGGGGAGUAUGGUCGCAAGGCUGAAACUUAAAGGAAUUGACGGAAGGGCACCACCAGGAGUGGAGCCUGCGGCUUAAUUUGACUCAACACGGGGAAACUCACCAGGUCCAGACACAAUAAGGAUUGACAGAUUGAGAGCUCUUUCUUGAUUUUGUGGGUGGUGGUGCAUGGCCGUUCUUAGUUGGUGGAGUGAUUUGUCUGCUUAAUUGCGAUAACGAACGAGACCUUAACCUACUAAAUAGUGGUGCUAGCAUUUGCUGGUUAUCCACUUCUUAGAGGGACUAUCGGUUUCAAGCCGAUGGAAGUUUGAGGCAAUAACAGGUCUGUGAUGCCCUUAGACGUUCUGGGCCGCACGCGCGCUACACUGACGGAGCCAGCGAGUCUAACCUUGGCCGAGAGGUCUUGGUAAUCUUGUGAAACUCCGUCGUGCUGGGGAUAGAGCAUUGUAAUUAUUGCUCUUCAACGAGGAAUUCCUAGUAAGCGCAAGUCAUCAGCUUGCGUUGAUUACGUCCCUGCCCUUUGUACACACCGCCCGUCGCUAGUACCGAUUGAAUGGCUUAGUGAGGCCUCAGGAUCUGCUUAGAGAUCUCAGAGCGGAGAAUUUGGACAAACUUGGUCAUUUAGAGGAACUAAAAGUCGUAACAAGGUUUCCGUAGGUGAACCUGCGGAAGGAUCAU
train_set component_1 4v92_A2 6zvi_h 3.0 2020-09-09 UAUCUGGUUGAUCCUGCCAGUAGUCAUAUGCUUGUCUCAAAGAUUAAGCCAUGCAUGUCUAAGUAUAAGCAAUUUAUACAGUGAAACUGCGAAUGGCUCAUUAAAUCAGUUAUCGUUUAUUUGAUAGUUCCUUUACUACAUGGUAUAACUGUGGUAAUUCUAGAGCUAAUACAUGCUUAAAAUCUCGACCCUUUGGAAGAGAUGUAUUUAUUAGAUAAAAAAUCAAUGUCUUCGGACUCUUUGAUGAUUCAUAAUAACUUUUCGAAUCGCAUGGCCUUGUGCUGGCGAUGGUUCAUUCAAAUUUCUGCCCUAUCAACUUUCGAUGGUAGGAUAGUGGCCUACCAUGGUUUCAACGGGUAACGGGGAAUAAGGGUUCGAUUCCGGAGAGGGAGCCUGAGAAACGGCUACCACAUCCAAGGAAGGCAGCAGGCGCGCAAAUUACCCAAUCCUAAUUCAGGGAGGUAGUGACAAUAAAUAACGAUACAGGGCCCAUUCGGGUCUUGUAAUUGGAAUGAGUACAAUGUAAAUACCUUAACGAGGAACAAUUGGAGGGCAAGUCUGGUGCCAGCAGCCGCGGUAAUUCCAGCUCCAAUAGCGUAUAUUAAAGUUGUUGCAGUUAAAAAGCUCGUAGUUGAACUUUGGGCCCGGUUGGCCGGUCGGAUUUCCAACGGGGCCUUUCCUUCUGGCUAACCUUGAGUCCUUGUGGCUCUUGGCGAACCAGGACUUUUACUUUGAAAAAAUUAGAGUGUUCAAAGCAGGCGUAUUGCUCGAAUAUAUUAGCAUGGAAUAAUAGAAUAGGACGUUUGGUUCUAUUUUGUUGGUUUCUAGGACCAUCGUAAUGAUUAAUAGGGACGGUCGGGGGCAUCAGUAUUCAAUUGUCAGAGGUGAAAUUCUUGGAUUUAUUGAAGACUAACUACUGCGAAAGCAUUUGCCAAGGACGUUUUCAUUAAUCAAGAACGAAAGUUAGGGGAUCGAAGAUGAUCAGAUACCGUCGUAGUCUUAACCAUAAACUAUGCCGACUAGGGAUCGGGUGGUGUUUUUUUAAUGACCCACUCGGCACCUUACGAGAAAUCAAAGUCUUUGGGUUCUGGGGGGAGUAUGGUCGCAAGGCUGAAACUUAAAGGAAUUGACGGAAGGGCACCACCAGGAGUGGAGCCUGCGGCUUAAUUUGACUCAACACGGGGAAACUCACCAGGUCCAGACACAAUAAGGAUUGACAGAUUGAGAGCUCUUUCUUGAUUUUGUGGGUGGUGGUGCAUGGCCGUUCUUAGUUGGUGGAGUGAUUUGUCUGCUUAAUUGCGAUAACGAACGAGACCUUAACCUACUAAAUAGUGGUGCUAGCAUUUGCUGGUUAUCCACUUCUUAGAGGGACUAUCGGUUUCAAGCCGAUGGAAGUUUGAGGCAAUAACAGGUCUGUGAUGCCCUUAGACGUUCUGGGCCGCACGCGCGCUACACUGACGGAGCCAGCGAGUCUAACCUUGGCCGAGAGGUCUUGGUAAUCUUGUGAAACUCCGUCGUGCUGGGGAUAGAGCAUUGUAAUUAUUGCUCUUCAACGAGGAAUUCCUAGUAAGCGCAAGUCAUCAGCUUGCGUUGAUUACGUCCCUGCCCUUUGUACACACCGCCCGUCGCUAGUACCGAUUGAAUGGCUUAGUGAGGCCUCAGGAUCUGCAGAGCGGAGAAUUUGGACAAACUUGGUCAUUUAGAGGAACUAAAAGUCGUAACAAGGUUUCCGUAGGUGAACCUGCGGAAGGAUCAUUA
train_set component_1 6lxd_D 6lxd_D 3.9 2020-04-15 GGUGAUAGCAAUGUCAGCAGUGCCUUAGCAGCACGUAAAUAUUGGCCAUUGCACUCCGGCCAGUAUUAACUGUGCUGCUGAAGUAAGGUUGACCAUACUCUA
train_set component_1 5fk4_A 5fk4_A 2.43 2016-05-25 GGCUUAUCAAGAGAGGGUGAGCGACUGGCGCGAAGAUCCCCGGCAACCAGAAAUGGUGCCAAUUCCUGCAGCGGAAACGUUGAAAGAUGAGCC
train_set component_1 7r7c_1 7r7c_1 3.71 2022-11-09 GCGGUCGAUCGUUUCCCUCAGGAUAUUUUUGGUAAGCAGAACUACCCUGUUGAGCUUGACUCUAGUUUGACAUUGUGAAGAGACAUAGAGGGUGUAGAAUAAGUGGGAGCUUCGGCGCCAGUGAAAUACCACUACCUUUAUAGUUUCUUUACUAUUGUCAGGUGGGGAGUAAAGUUACCACAGGGAUAAUUGUGGCAGUCUUGCUGACCGUCGUGAGACAGGUUAG
train_set component_1 4erj_A 4erj_A 3.0 2012-07-18 GGACGGAGGCGCGCCCGAGAUGAGUAGGCUGUCCCAUCAGGGGAGGAAUCGGGGACGGCUGAAAGGCGAGGGCGCCGAAGCGAGCAGAGUUCCUCCCGCUCUGCUUGGCUGGGGGUGAGGGGAAUACCCUUACCACUGUCGCGAAAGCGGAGAGCCGUCCA
train_set component_1 4erj_A 4erl_A 3.0 2012-07-18 GGACGGAGGCGCGCCCGAGAUGAGUAGGCUGUCCCAUCAGGGGAGGAAUCGGGGACGGCUGAAAGGCGAGGGCGCCGAAGCGAGCAGAGUUCCUCCCGCUCUGCUUGGCUGGGGGUGAGGGGAAUACCCUUACCACUGUCGCGAAAGCGGAGAGCCGUCCA
train_set component_1 4erj_A 3d0u_A 2.8 2008-07-01 GGACGGAGGCGCGCCCGAGAUGAGUAGGCUGUCCCAUCAGGGGAGGAAUCGGGGACGGCUGAAAGGCGAGGGCGCCGAAGCGAGCAGAGUUCCUCCCGCUCUGCUUGGCUGGGGGUGAGGGGAAUACCCUUACCACUGUCGCGAAAGCGGAGAGCCGUCCA
train_set component_1 4erj_A 3d0x_A 2.95 2008-07-01 GGACGGAGGCGCGCCCGAGAUGAGUAGGCUGUCCCAUCAGGGGAGGAAUCGGGGACGGCUGAAAGGCGAGGGCGCCGAAGCGAGCAGAGUUCCUCCCGCUCUGCUUGGCUGGGGGUGAGGGGAAUACCCUUACCACUGUCGCGAAAGCGGAGAGCCGUCCA
train_set component_1 6zqa_D3 6zqa_D3 4.4 2020-09-23 AAGAUAGUUAUCUGGUUGAUCCUGCCAGUCAUAUGCUUGUCUCAAGACAAUAAAUAACGAUACAGGGCCCAUUCGGGUCUUGUAAUUGGAAUGAGUACAAUGUAAAUACCUUAACGAGGAACAAUUGGAGGGCAAGUCUGGUGCCAGCAGCCGCGGUAAUUCCAGCUCCAAUAGCGUAUAUUAAAGUUGUUGCAGUUAAAAAGCUCGUAGUUGAACUUUGGGCCCGGUUGGCCGGUCCGAUUUUUUCGUGUACUGGAUUUCCAACGGGGCCUUUCCUUCUGGCUAACCUUGAGUCCUUGUGGCUCUUGGCGAACCAGGACUUUUACUUUGAAAAAAUUAGAGUGUUCAAAGCAGGCGUAUUGCUCGAAUAUAUUAGCAUGGAAUAAUAGAAUAGGACGUUUGGUUCUAUUUUGUUGGUUUCUAGGACCAUCGUAAUGAUUAAUAGGGACGGUCGGGGGCAUCAGUAUUCAAUUGUCAGAGGUGAAAUUCUUGGAUUUAUUGAAGACUAACUACUGCGAAAGCAUUUGCCAAGGACGUUUUCAUUAAUCAAGAACGAAAGUUAGGGGAUCGAAGAUGAUCAGAUACCGUCGUAGUCUUAACCAUAAACUAUGCCGACUAGGGAUCGGGUGGUGUUUUUUUAAUGACCCACUCGGCACCUUACGAGAAAUCAAAGUCUUUGGGUUCUGGGGGGAGUAUGGUCGCAAGGCUGAAACUUAAAGGAAUUGACGGAAGGGCACCACCAGGAGUGGAGCCUGCGGCUUAAUUUGACUCAACACGGGGAAACUCACCAGGUCCAGACACAAUAAGGAUUGACAGAUUGAGAGCUCUUUCUUGAUUUUGUGGGUGGUGGUGCAUGGCCGUUCUUAGUUGGUGGAGUGAUUUGUCUGCUUAAUUGCGAUAACGAACGAGACCUUAACCUACUAAAUAGUGGUGCUAGCAUUUGCUGGUUAUCCACUUCUUAGAGGGACUAUCGGUUUCAAGCCGAUGGAAGUUUGAGGCAAUAACAGGUCUGUGAUGCCCUUAGACGUUCUGGGCCGCACGCGCGCUACACUGACGGAGCCAGCGAGUCUAACCUUGGCCGAGAGGUCUUGGUAAUCUUGUGAAACUCCGUCGUGCUGGGGAUAGAGCAUUGUAAUUAUUGCUCUUCAACGAGGAAUUCCUAGUAAGCGCAAGUCAUCAGCUUGCGUUGAUUACGUCCCUGCCCUUUGUACACACCGCCCGUCGCUAGUACCGAUUGAAUGGCUUAGUGAGGCCUCAGGAUCUGCUUAGAGAAGGGGGCAACUCCAUCUCAGAGCGGAGAAUUUGGACAAACUUGGUCAUUUAGAGGAACUAAAAGUCGUAACAAGGUUUCCGUAGGUGAACCUGCGGAAGGAUCAUUA
train_set component_1 8flc_L4 8flc_L4 2.76 2023-07-12 GUCUACGGCCAUACCACCCUGAACGCGCCCGAUCUCGUCUGAUCUCGGAAGCUAAGCAGGGUCGGGCCUGGUUAGUACUUGGAUGGGAGACCGCCUGGGAAUACCGGGUGCUGUAGGCUUU
train_set component_1 8flc_L4 7nfx_7 3.2 2021-06-02 GUCUACGGCCAUACCACCCUGAACGCGCCCGAUCUCGUCUGAUCUCGGAAGCUAAGCAGGGUCGGGCCUGGUUAGUACUUGGAUGGGAGACCGCCUGGGAAUACCGGGUGCUGUAGGCUU
train_set component_1 8flc_L4 6xa1_L7 2.8 2020-10-07 GUCUACGGCCAUACCACCCUGAACGCGCCCGAUCUCGUCUGAUCUCGGAAGCUAAGCAGGGUCGGGCCUGGUUAGUACUUGGAUGGGAGACCGCCUGGGAAUACCGGGUGCUGUAGGCUU
train_set component_1 8flc_L4 6fti_v 4.2 2018-03-21 GUCUACGGCCAUACCACCCUGAACGCGCCCGAUCUCGUCUGAUCUCGGAAGCUAAGCAGGGUCGGGCCUGGUUAGUACUUGGAUGGGAGACCGCCUGGGAAUACCGGGUGCUGUAGGCUU
train_set component_1 8flc_L4 8g61_L7 2.94 2023-04-19 GUCUACGGCCAUACCACCCUGAACGCGCCCGAUCUCGUCUGAUCUCGGAAGCUAAGCAGGGUCGGGCCUGGUUAGUACUUGGAUGGGAGACCGCCUGGGAAUACCGGGUGCUGUAGGCUU
train_set component_1 8flc_L4 6zm7_L7 2.7 2020-07-29 GUCUACGGCCAUACCACCCUGAACGCGCCCGAUCUCGUCUGAUCUCGGAAGCUAAGCAGGGUCGGGCCUGGUUAGUACUUGGAUGGGAGACCGCCUGGGAAUACCGGGUGCUGUAGGCUUU
train_set component_1 8flc_L4 8bpo_B1 2.8 2023-07-05 GUCUACGGCCAUACCACCCUGAACGCGCCCGAUCUCGUCUGAUCUCGGAAGCUAAGCAGGGUCGGGCCUGGUUAGUACUUGGAUGGGAGACCGCCUGGGAAUACCGGGUGCUGUAGGCUU
train_set component_1 8flc_L4 6olg_A4 3.4 2019-06-19 GUCUACGGCCAUACCACCCUGAACGCGCCCGAUCUCGUCUGAUCUCGGAAGCUAAGCAGGGUCGGGCCUGGUUAGUACUUGGAUGGGAGACCGCCUGGGAAUACCGGGUGCUGUAGGCU
train_set component_1 8flc_L4 8fl6_L4 2.62 2023-07-12 GUCUACGGCCAUACCACCCUGAACGCGCCCGAUCUCGUCUGAUCUCGGAAGCUAAGCAGGGUCGGGCCUGGUUAGUACUUGGAUGGGAGACCGCCUGGGAAUACCGGGUGCUGUAGGCUUU
train_set component_1 8flc_L4 5t2c_B 3.6 2017-01-25 GUCUACGGCCAUACCACCCUGAACGCGCCCGAUCUCGUCUGAUCUCGGAAGCUAAGCAGGGUCGGGCCUGGUUAGUACUUGGAUGGGAGACCGCCUGGGAAUACCGGGUGCUGUAGGCUUU
train_set component_1 8flc_L4 8glp_L7 1.67 2023-04-19 GUCUACGGCCAUACCACCCUGAACGCGCCCGAUCUCGUCUGAUCUCGGAAGCUAAGCAGGGUCGGGCCUGGUUAGUACUUGGAUGGGAGACCGCCUGGGAAUACCGGGUGCUGUAGGCUU
train_set component_1 8flc_L4 3j7r_7 3.9 2014-09-03 GUCUACGGCCAUACCACCCUGAACGCGCCCGAUCUCGUCUGAUCUCGGAAGCUAAGCAGGGUCGGGCCUGGUUAGUACUUGGAUGGGAGACCGCCUGGGAAUACCGGGUGCUGUAGGCUU
train_set component_1 8flc_L4 5lzw_7 3.53 2016-11-30 GUCUACGGCCAUACCACCCUGAACGCGCCCGAUCUCGUCUGAUCUCGGAAGCUAAGCAGGGUCGGGCCUGGUUAGUACUUGGAUGGGAGACCGCCUGGGAAUACCGGGUGCUGUAGGCUU
train_set component_1 8flc_L4 6gz3_A4 3.6 2018-12-05 GUCUACGGCCAUACCACCCUGAACGCGCCCGAUCUCGUCUGAUCUCGGAAGCUAAGCAGGGUCGGGCCUGGUUAGUACUUGGAUGGGAGACCGCCUGGGAAUACCGGGUGCUGUAGGCU
train_set component_1 8flc_L4 8btk_B7 3.5 2023-05-24 GUCUACGGCCAUACCACCCUGAACGCGCCCGAUCUCGUCUGAUCUCGGAAGCUAAGCAGGGUCGGGCCUGGUUAGUACUUGGAUGGGAGACCGCCUGGGAAUACCGGGUGCUGUAGGCUU
train_set component_1 8flc_L4 6swa_s 3.1 2020-09-30 GUCUACGGCCAUACCACCCUGAACGCGCCCGAUCUCGUCUGAUCUCGGAAGCUAAGCAGGGUCGGGCCUGGUUAGUACUUGGAUGGGAGACCGCCUGGGAAUACCGGGUGCUGUAGGCU
train_set component_1 8flc_L4 8b5l_7 2.86 2023-03-01 GUCUACGGCCAUACCACCCUGAACGCGCCCGAUCUCGUCUGAUCUCGGAAGCUAAGCAGGGUCGGGCCUGGUUAGUACUUGGAUGGGAGACCGCCUGGGAAUACCGGGUGCUGUAGGCUU
train_set component_1 8flc_L4 8ine_5 3.2 2023-08-09 GUCUACGGCCAUACCACCCUGAACGCGCCCGAUCUCGUCUGAUCUCGGAAGCUAAGCAGGGUCGGGCCUGGUUAGUACUUGGAUGGGAGACCGCCUGGGAAUACCGGGUGCUGUAGGCUU
train_set component_1 8flc_L4 6d9j_7 3.2 2018-06-06 GUCUACGGCCAUACCACCCUGAACGCGCCCGAUCUCGUCUGAUCUCGGAAGCUAAGCAGGGUCGGGCCUGGUUAGUACUUGGAUGGGAGACCGCCUGGGAAUACCGGGUGCUGUAGGCU
train_set component_1 8flc_L4 4ug0_L7 3.6 2015-06-10 GUCUACGGCCAUACCACCCUGAACGCGCCCGAUCUCGUCUGAUCUCGGAAGCUAAGCAGGGUCGGGCCUGGUUAGUACUUGGAUGGGAGACCGCCUGGGAAUACCGGGUGCUGUAGGCUUU
train_set component_1 8flc_L4 7cpu_L7 2.82 2022-02-02 GUCUACGGCCAUACCACCCUGAACGCGCCCGAUCUCGUCUGAUCUCGGAAGCUAAGCAGGGUCGGGCCUGGUUAGUACUUGGAUGGGAGACCGCCUGGGAAUACCGGGUGCUGUAGGCUU
train_set component_1 8flc_L4 7xnx_L2 2.7 2023-04-05 GUCUACGGCCAUACCACCCUGAACGCGCCCGAUCUCGUCUGAUCUCGGAAGCUAAGCAGGGUCGGGCCUGGUUAGUACUUGGAUGGGAGACCGCCUGGGAAUACCGGGUGCUGUAGGCUUU
train_set component_1 8flc_L4 6ole_E 3.1 2019-06-19 GUCUACGGCCAUACCACCCUGAACGCGCCCGAUCUCGUCUGAUCUCGGAAGCUAAGCAGGGUCGGGCCUGGUUAGUACUUGGAUGGGAGACCGCCUGGGAAUACCGGGUGCUGUAGGCUUU
train_set component_1 8flc_L4 6y6x_L7 2.8 2020-07-08 GUCUACGGCCAUACCACCCUGAACGCGCCCGAUCUCGUCUGAUCUCGGAAGCUAAGCAGGGUCGGGCCUGGUUAGUACUUGGAUGGGAGACCGCCUGGGAAUACCGGGUGCUGUAGGCUU
train_set component_1 8flc_L4 6mte_7 3.4 2018-11-21 GUCUACGGCCAUACCACCCUGAACGCGCCCGAUCUCGUCUGAUCUCGGAAGCUAAGCAGGGUCGGGCCUGGUUAGUACUUGGAUGGGAGACCGCCUGGGAAUACCGGGUGCUGUAGGCUU
train_set component_1 8flc_L4 8fl9_L4 2.75 2023-07-12 GUCUACGGCCAUACCACCCUGAACGCGCCCGAUCUCGUCUGAUCUCGGAAGCUAAGCAGGGUCGGGCCUGGUUAGUACUUGGAUGGGAGACCGCCUGGGAAUACCGGGUGCUGUAGGCUUU
train_set component_1 8flc_L4 6p5k_7 3.1 2019-09-18 GUCUACGGCCAUACCACCCUGAACGCGCCCGAUCUCGUCUGAUCUCGGAAGCUAAGCAGGGUCGGGCCUGGUUAGUACUUGGAUGGGAGACCGCCUGGGAAUACCGGGUGCUGUAGGCU
train_set component_1 8flc_L4 7nwh_7 4.1 2021-07-07 GUCUACGGCCAUACCACCCUGAACGCGCCCGAUCUCGUCUGAUCUCGGAAGCUAAGCAGGGUCGGGCCUGGUUAGUACUUGGAUGGGAGACCGCCUGGGAAUACCGGGUGCUGUAGGCUU
train_set component_1 8flc_L4 6lss_5 3.23 2020-08-26 GUCUACGGCCAUACCACCCUGAACGCGCCCGAUCUCGUCUGAUCUCGGAAGCUAAGCAGGGUCGGGCCUGGUUAGUACUUGGAUGGGAGACCGCCUGGGAAUACCGGGUGCUGUAGGCUU
train_set component_1 8flc_L4 7tor_A5S 2.9 2022-05-25 GUCUACGGCCAUACCACCCUGAACGCGCCCGAUCUCGUCUGAUCUCGGAAGCUAAGCAGGGUCGGGCCUGGUUAGUACUUGGAUGGGAGACCGCCUGGGAAUACCGGGUGCUGUAGGCUU
train_set component_1 8flc_L4 6om7_E 3.7 2019-06-19 GUCUACGGCCAUACCACCCUGAACGCGCCCGAUCUCGUCUGAUCUCGGAAGCUAAGCAGGGUCGGGCCUGGUUAGUACUUGGAUGGGAGACCGCCUGGGAAUACCGGGUGCUGUAGGCUUU
train_set component_1 8flc_L4 3j7q_7 3.5 2014-09-03 GUCUACGGCCAUACCACCCUGAACGCGCCCGAUCUCGUCUGAUCUCGGAAGCUAAGCAGGGUCGGGCCUGGUUAGUACUUGGAUGGGAGACCGCCUGGGAAUACCGGGUGCUGUAGGCUU
train_set component_1 8flc_L4 6y57_L7 3.5 2020-04-15 GUCUACGGCCAUACCACCCUGAACGCGCCCGAUCUCGUCUGAUCUCGGAAGCUAAGCAGGGUCGGGCCUGGUUAGUACUUGGAUGGGAGACCGCCUGGGAAUACCGGGUGCUGUAGGCUU
train_set component_1 8flc_L4 6p5j_7 3.1 2019-09-18 GUCUACGGCCAUACCACCCUGAACGCGCCCGAUCUCGUCUGAUCUCGGAAGCUAAGCAGGGUCGGGCCUGGUUAGUACUUGGAUGGGAGACCGCCUGGGAAUACCGGGUGCUGUAGGCU
train_set component_1 8flc_L4 7cpv_L7 3.03 2022-02-02 GUCUACGGCCAUACCACCCUGAACGCGCCCGAUCUCGUCUGAUCUCGGAAGCUAAGCAGGGUCGGGCCUGGUUAGUACUUGGAUGGGAGACCGCCUGGGAAUACCGGGUGCUGUAGGCUU
train_set component_1 8flc_L4 5lzz_7 3.47 2016-11-30 GUCUACGGCCAUACCACCCUGAACGCGCCCGAUCUCGUCUGAUCUCGGAAGCUAAGCAGGGUCGGGCCUGGUUAGUACUUGGAUGGGAGACCGCCUGGGAAUACCGGGUGCUGUAGGCUU
train_set component_1 8flc_L4 7o7z_B7 2.4 2021-06-02 GUCUACGGCCAUACCACCCUGAACGCGCCCGAUCUCGUCUGAUCUCGGAAGCUAAGCAGGGUCGGGCCUGGUUAGUACUUGGAUGGGAGACCGCCUGGGAAUACCGGGUGCUGUAGGCUU
train_set component_1 8flc_L4 7zjx_L7 3.1 2022-09-07 GUCUACGGCCAUACCACCCUGAACGCGCCCGAUCUCGUCUGAUCUCGGAAGCUAAGCAGGGUCGGGCCUGGUUAGUACUUGGAUGGGAGACCGCCUGGGAAUACCGGGUGCUGUAGGCUU
train_set component_1 8flc_L4 6gz5_A4 3.5 2018-12-05 GUCUACGGCCAUACCACCCUGAACGCGCCCGAUCUCGUCUGAUCUCGGAAGCUAAGCAGGGUCGGGCCUGGUUAGUACUUGGAUGGGAGACCGCCUGGGAAUACCGGGUGCUGUAGGCU
train_set component_1 8flc_L4 3j7o_7 3.5 2014-09-03 GUCUACGGCCAUACCACCCUGAACGCGCCCGAUCUCGUCUGAUCUCGGAAGCUAAGCAGGGUCGGGCCUGGUUAGUACUUGGAUGGGAGACCGCCUGGGAAUACCGGGUGCUGUAGGCUU
train_set component_1 8flc_L4 8g60_L7 2.54 2023-04-19 GUCUACGGCCAUACCACCCUGAACGCGCCCGAUCUCGUCUGAUCUCGGAAGCUAAGCAGGGUCGGGCCUGGUUAGUACUUGGAUGGGAGACCGCCUGGGAAUACCGGGUGCUGUAGGCUU
train_set component_1 8flc_L4 6lu8_5 3.13 2020-08-26 GUCUACGGCCAUACCACCCUGAACGCGCCCGAUCUCGUCUGAUCUCGGAAGCUAAGCAGGGUCGGGCCUGGUUAGUACUUGGAUGGGAGACCGCCUGGGAAUACCGGGUGCUGUAGGCUU
train_set component_1 8flc_L4 7mdz_7 3.2 2021-09-01 GUCUACGGCCAUACCACCCUGAACGCGCCCGAUCUCGUCUGAUCUCGGAAGCUAAGCAGGGUCGGGCCUGGUUAGUACUUGGAUGGGAGACCGCCUGGGAAUACCGGGUGCUGUAGGCUU
train_set component_1 8flc_L4 7o7y_B7 2.2 2021-06-02 GUCUACGGCCAUACCACCCUGAACGCGCCCGAUCUCGUCUGAUCUCGGAAGCUAAGCAGGGUCGGGCCUGGUUAGUACUUGGAUGGGAGACCGCCUGGGAAUACCGGGUGCUGUAGGCUU
train_set component_1 8flc_L4 7qws_7 3.4 2022-03-09 GUCUACGGCCAUACCACCCUGAACGCGCCCGAUCUCGUCUGAUCUCGGAAGCUAAGCAGGGUCGGGCCUGGUUAGUACUUGGAUGGGAGACCGCCUGGGAAUACCGGGUGCUGUAGGCUU
train_set component_1 8flc_L4 6z6l_L7 3.0 2020-07-29 GUCUACGGCCAUACCACCCUGAACGCGCCCGAUCUCGUCUGAUCUCGGAAGCUAAGCAGGGUCGGGCCUGGUUAGUACUUGGAUGGGAGACCGCCUGGGAAUACCGGGUGCUGUAGGCUUU
train_set component_1 8flc_L4 4d67_4 9.0 2015-03-04 GUCUACGGCCAUACCACCCUGAACGCGCCCGAUCUCGUCUGAUCUCGGAAGCUAAGCAGGGUCGGGCCUGGUUAGUACUUGGAUGGGAGACCGCCUGGGAAUACCGGGUGCUGUAGGCUUU
train_set component_1 8flc_L4 8ie3_5 3.3 2023-08-09 GUCUACGGCCAUACCACCCUGAACGCGCCCGAUCUCGUCUGAUCUCGGAAGCUAAGCAGGGUCGGGCCUGGUUAGUACUUGGAUGGGAGACCGCCUGGGAAUACCGGGUGCUGUAGGCUU
train_set component_1 8flc_L4 6mtd_7 3.3 2018-11-21 GUCUACGGCCAUACCACCCUGAACGCGCCCGAUCUCGUCUGAUCUCGGAAGCUAAGCAGGGUCGGGCCUGGUUAGUACUUGGAUGGGAGACCGCCUGGGAAUACCGGGUGCUGUAGGCUU
train_set component_1 8flc_L4 6ip8_1B 3.9 2019-05-29 GUCUACGGCCAUACCACCCUGAACGCGCCCGAUCUCGUCUGAUCUCGGAAGCUAAGCAGGGUCGGGCCUGGUUAGUACUUGGAUGGGAGACCGCCUGGGAAUACCGGGUGCUGUAGGCUUU
train_set component_1 8flc_L4 8g6j_L7 2.8 2023-04-19 GUCUACGGCCAUACCACCCUGAACGCGCCCGAUCUCGUCUGAUCUCGGAAGCUAAGCAGGGUCGGGCCUGGUUAGUACUUGGAUGGGAGACCGCCUGGGAAUACCGGGUGCUGUAGGCUU
train_set component_1 8flc_L4 5lzy_7 3.99 2016-11-30 GUCUACGGCCAUACCACCCUGAACGCGCCCGAUCUCGUCUGAUCUCGGAAGCUAAGCAGGGUCGGGCCUGGUUAGUACUUGGAUGGGAGACCGCCUGGGAAUACCGGGUGCUGUAGGCUU
train_set component_1 8flc_L4 6oli_E 3.5 2019-06-19 GUCUACGGCCAUACCACCCUGAACGCGCCCGAUCUCGUCUGAUCUCGGAAGCUAAGCAGGGUCGGGCCUGGUUAGUACUUGGAUGGGAGACCGCCUGGGAAUACCGGGUGCUGUAGGCUUU
train_set component_1 8flc_L4 6z6m_L7 3.1 2020-07-29 GUCUACGGCCAUACCACCCUGAACGCGCCCGAUCUCGUCUGAUCUCGGAAGCUAAGCAGGGUCGGGCCUGGUUAGUACUUGGAUGGGAGACCGCCUGGGAAUACCGGGUGCUGUAGGCUUU
train_set component_1 8flc_L4 3jag_7 3.65 2015-08-12 GUCUACGGCCAUACCACCCUGAACGCGCCCGAUCUCGUCUGAUCUCGGAAGCUAAGCAGGGUCGGGCCUGGUUAGUACUUGGAUGGGAGACCGCCUGGGAAUACCGGGUGCUGUAGGCUU
train_set component_1 8flc_L4 8flf_L4 2.65 2023-07-12 GUCUACGGCCAUACCACCCUGAACGCGCCCGAUCUCGUCUGAUCUCGGAAGCUAAGCAGGGUCGGGCCUGGUUAGUACUUGGAUGGGAGACCGCCUGGGAAUACCGGGUGCUGUAGGCUUU
train_set component_1 8flc_L4 8jdj_E 2.5 2023-12-06 GUCUACGGCCAUACCACCCUGAACGCGCCCGAUCUCGUCUGAUCUCGGAAGCUAAGCAGGGUCGGGCCUGGUUAGUACUUGGAUGGGAGACCGCCUGGGAAUACCGGGUGCUGUAGGCUU
train_set component_1 8flc_L4 6y0g_L7 3.2 2020-04-15 GUCUACGGCCAUACCACCCUGAACGCGCCCGAUCUCGUCUGAUCUCGGAAGCUAAGCAGGGUCGGGCCUGGUUAGUACUUGGAUGGGAGACCGCCUGGGAAUACCGGGUGCUGUAGGCUU
train_set component_1 8flc_L4 7qwr_7 2.9 2022-03-09 GUCUACGGCCAUACCACCCUGAACGCGCCCGAUCUCGUCUGAUCUCGGAAGCUAAGCAGGGUCGGGCCUGGUUAGUACUUGGAUGGGAGACCGCCUGGGAAUACCGGGUGCUGUAGGCUU
train_set component_1 8flc_L4 6hcj_71 3.8 2018-10-17 GUCUACGGCCAUACCACCCUGAACGCGCCCGAUCUCGUCUGAUCUCGGAAGCUAAGCAGGGUCGGGCCUGGUUAGUACUUGGAUGGGAGACCGCCUGGGAAUACCGGGUGCUGUAGGCUU
train_set component_1 8flc_L4 6lsr_5 3.13 2020-08-26 GUCUACGGCCAUACCACCCUGAACGCGCCCGAUCUCGUCUGAUCUCGGAAGCUAAGCAGGGUCGGGCCUGGUUAGUACUUGGAUGGGAGACCGCCUGGGAAUACCGGGUGCUGUAGGCUU
train_set component_1 8flc_L4 6ftj_v 4.7 2018-03-21 GUCUACGGCCAUACCACCCUGAACGCGCCCGAUCUCGUCUGAUCUCGGAAGCUAAGCAGGGUCGGGCCUGGUUAGUACUUGGAUGGGAGACCGCCUGGGAAUACCGGGUGCUGUAGGCUU
train_set component_1 8flc_L4 6olf_E 3.9 2019-06-19 GUCUACGGCCAUACCACCCUGAACGCGCCCGAUCUCGUCUGAUCUCGGAAGCUAAGCAGGGUCGGGCCUGGUUAGUACUUGGAUGGGAGACCGCCUGGGAAUACCGGGUGCUGUAGGCU
train_set component_1 8flc_L4 4ujd_A4 8.9 2014-07-30 GUCUACGGCCAUACCACCCUGAACGCGCCCGAUCUCGUCUGAUCUCGGAAGCUAAGCAGGGUCGGGCCUGGUUAGUACUUGGAUGGGAGACCGCCUGGGAAUACCGGGUGCUGUAGGCUUU
train_set component_1 8flc_L4 3jah_7 3.45 2015-08-12 GUCUACGGCCAUACCACCCUGAACGCGCCCGAUCUCGUCUGAUCUCGGAAGCUAAGCAGGGUCGGGCCUGGUUAGUACUUGGAUGGGAGACCGCCUGGGAAUACCGGGUGCUGUAGGCUU
train_set component_1 8flc_L4 7uck_7 2.8 2022-06-01 GUCUACGGCCAUACCACCCUGAACGCGCCCGAUCUCGUCUGAUCUCGGAAGCUAAGCAGGGUCGGGCCUGGUUAGUACUUGGAUGGGAGACCGCCUGGGAAUACCGGGUGCUGUAGGCUU
train_set component_1 8flc_L4 4uje_A4 6.9 2014-07-16 GUCUACGGCCAUACCACCCUGAACGCGCCCGAUCUCGUCUGAUCUCGGAAGCUAAGCAGGGUCGGGCCUGGUUAGUACUUGGAUGGGAGACCGCCUGGGAAUACCGGGUGCUGUAGGCUUU
train_set component_1 8flc_L4 6ip5_1B 3.9 2019-05-29 GUCUACGGCCAUACCACCCUGAACGCGCCCGAUCUCGUCUGAUCUCGGAAGCUAAGCAGGGUCGGGCCUGGUUAGUACUUGGAUGGGAGACCGCCUGGGAAUACCGGGUGCUGUAGGCUUU
train_set component_1 8flc_L4 7qgg_E 2.86 2022-10-26 GUCUACGGCCAUACCACCCUGAACGCGCCCGAUCUCGUCUGAUCUCGGAAGCUAAGCAGGGUCGGGCCUGGUUAGUACUUGGAUGGGAGACCGCCUGGGAAUACCGGGUGCUGUAGGCUUU
train_set component_1 8flc_L4 5lzu_7 3.75 2016-11-30 GUCUACGGCCAUACCACCCUGAACGCGCCCGAUCUCGUCUGAUCUCGGAAGCUAAGCAGGGUCGGGCCUGGUUAGUACUUGGAUGGGAGACCGCCUGGGAAUACCGGGUGCUGUAGGCUU
train_set component_1 8flc_L4 6zmo_L7 3.1 2020-08-19 GUCUACGGCCAUACCACCCUGAACGCGCCCGAUCUCGUCUGAUCUCGGAAGCUAAGCAGGGUCGGGCCUGGUUAGUACUUGGAUGGGAGACCGCCUGGGAAUACCGGGUGCUGUAGGCUUU
train_set component_1 8flc_L4 8fl4_L4 2.89 2023-07-12 GUCUACGGCCAUACCACCCUGAACGCGCCCGAUCUCGUCUGAUCUCGGAAGCUAAGCAGGGUCGGGCCUGGUUAGUACUUGGAUGGGAGACCGCCUGGGAAUACCGGGUGCUGUAGGCUUU
train_set component_1 8flc_L4 6r5q_7 3.0 2019-07-10 GUCUACGGCCAUACCACCCUGAACGCGCCCGAUCUCGUCUGAUCUCGGAAGCUAAGCAGGGUCGGGCCUGGUUAGUACUUGGAUGGGAGACCGCCUGGGAAUACCGGGUGCUGUAGGCUU
train_set component_1 8flc_L4 6t59_74 3.11 2019-11-27 GUCUACGGCCAUACCACCCUGAACGCGCCCGAUCUCGUCUGAUCUCGGAAGCUAAGCAGGGUCGGGCCUGGUUAGUACUUGGAUGGGAGACCGCCUGGGAAUACCGGGUGCUGUAGGCUU
train_set component_1 8flc_L4 6p5n_7 3.2 2019-09-25 GUCUACGGCCAUACCACCCUGAACGCGCCCGAUCUCGUCUGAUCUCGGAAGCUAAGCAGGGUCGGGCCUGGUUAGUACUUGGAUGGGAGACCGCCUGGGAAUACCGGGUGCUGUAGGCU
train_set component_1 8flc_L4 8idt_5 2.8 2023-08-09 GUCUACGGCCAUACCACCCUGAACGCGCCCGAUCUCGUCUGAUCUCGGAAGCUAAGCAGGGUCGGGCCUGGUUAGUACUUGGAUGGGAGACCGCCUGGGAAUACCGGGUGCUGUAGGCUU
train_set component_1 8flc_L4 3j92_7 3.6 2015-01-21 GUCUACGGCCAUACCACCCUGAACGCGCCCGAUCUCGUCUGAUCUCGGAAGCUAAGCAGGGUCGGGCCUGGUUAGUACUUGGAUGGGAGACCGCCUGGGAAUACCGGGUGCUGUAGGCUU
train_set component_1 8flc_L4 8scb_7 2.5 2023-12-27 GUCUACGGCCAUACCACCCUGAACGCGCCCGAUCUCGUCUGAUCUCGGAAGCUAAGCAGGGUCGGGCCUGGUUAGUACUUGGAUGGGAGACCGCCUGGGAAUACCGGGUGCUGUAGGCUU
train_set component_1 8flc_L4 6hcf_72 3.9 2018-10-17 GUCUACGGCCAUACCACCCUGAACGCGCCCGAUCUCGUCUGAUCUCGGAAGCUAAGCAGGGUCGGGCCUGGUUAGUACUUGGAUGGGAGACCGCCUGGGAAUACCGGGUGCUGUAGGCUU
train_set component_1 8flc_L4 7qvp_L9 3.0 2022-10-12 GUCUACGGCCAUACCACCCUGAACGCGCCCGAUCUCGUCUGAUCUCGGAAGCUAAGCAGGGUCGGGCCUGGUUAGUACUUGGAUGGGAGACCGCCUGGGAAUACCGGGUGCUGUAGGCUUU
train_set component_1 8flc_L4 7qvp_L7 3.0 2022-10-12 GUCUACGGCCAUACCACCCUGAACGCGCCCGAUCUCGUCUGAUCUCGGAAGCUAAGCAGGGUCGGGCCUGGUUAGUACUUGGAUGGGAGACCGCCUGGGAAUACCGGGUGCUGUAGGCUUU
train_set component_1 8flc_L4 8fl3_L4 2.53 2023-07-12 GUCUACGGCCAUACCACCCUGAACGCGCCCGAUCUCGUCUGAUCUCGGAAGCUAAGCAGGGUCGGGCCUGGUUAGUACUUGGAUGGGAGACCGCCUGGGAAUACCGGGUGCUGUAGGCUUU
train_set component_1 8flc_L4 8fl2_L4 2.67 2023-07-12 GUCUACGGCCAUACCACCCUGAACGCGCCCGAUCUCGUCUGAUCUCGGAAGCUAAGCAGGGUCGGGCCUGGUUAGUACUUGGAUGGGAGACCGCCUGGGAAUACCGGGUGCUGUAGGCUUU
train_set component_1 8flc_L4 8g5z_L7 2.64 2023-04-19 GUCUACGGCCAUACCACCCUGAACGCGCCCGAUCUCGUCUGAUCUCGGAAGCUAAGCAGGGUCGGGCCUGGUUAGUACUUGGAUGGGAGACCGCCUGGGAAUACCGGGUGCUGUAGGCUU
train_set component_1 8flc_L4 6d90_7 3.2 2018-06-06 GUCUACGGCCAUACCACCCUGAACGCGCCCGAUCUCGUCUGAUCUCGGAAGCUAAGCAGGGUCGGGCCUGGUUAGUACUUGGAUGGGAGACCGCCUGGGAAUACCGGGUGCUGUAGGCU
train_set component_1 8flc_L4 6r6p_7 3.1 2019-07-10 GUCUACGGCCAUACCACCCUGAACGCGCCCGAUCUCGUCUGAUCUCGGAAGCUAAGCAGGGUCGGGCCUGGUUAGUACUUGGAUGGGAGACCGCCUGGGAAUACCGGGUGCUGUAGGCUU
train_set component_1 8flc_L4 6z6n_L7 2.9 2020-07-29 GUCUACGGCCAUACCACCCUGAACGCGCCCGAUCUCGUCUGAUCUCGGAAGCUAAGCAGGGUCGGGCCUGGUUAGUACUUGGAUGGGAGACCGCCUGGGAAUACCGGGUGCUGUAGGCUUU
train_set component_1 8flc_L4 7tut_u 3.88 2022-10-19 GUCUACGGCCAUACCACCCUGAACGCGCCCGAUCUCGUCUGAUCUCGGAAGCUAAGCAGGGUCGGGCCUGGUUAGUACUUGGAUGGGAGACCGCCUGGGAAUACCGGGUGCUGUAGGCUU
train_set component_1 8flc_L4 7ow7_B 2.4 2022-10-05 GUCUACGGCCAUACCACCCUGAACGCGCCCGAUCUCGUCUGAUCUCGGAAGCUAAGCAGGGUCGGGCCUGGUUAGUACUUGGAUGGGAGACCGCCUGGGAAUACCGGGUGCUGUAGGCUUU
train_set component_1 8flc_L4 5lzt_7 3.65 2016-11-30 GUCUACGGCCAUACCACCCUGAACGCGCCCGAUCUCGUCUGAUCUCGGAAGCUAAGCAGGGUCGGGCCUGGUUAGUACUUGGAUGGGAGACCGCCUGGGAAUACCGGGUGCUGUAGGCUU
train_set component_1 8flc_L4 7nwi_7 3.13 2021-07-07 GUCUACGGCCAUACCACCCUGAACGCGCCCGAUCUCGUCUGAUCUCGGAAGCUAAGCAGGGUCGGGCCUGGUUAGUACUUGGAUGGGAGACCGCCUGGGAAUACCGGGUGCUGUAGGCUU
train_set component_1 8flc_L4 8fle_L4 2.48 2023-07-12 GUCUACGGCCAUACCACCCUGAACGCGCCCGAUCUCGUCUGAUCUCGGAAGCUAAGCAGGGUCGGGCCUGGUUAGUACUUGGAUGGGAGACCGCCUGGGAAUACCGGGUGCUGUAGGCUUU
train_set component_1 8flc_L4 3jaj_7 3.75 2015-08-05 GUCUACGGCCAUACCACCCUGAACGCGCCCGAUCUCGUCUGAUCUCGGAAGCUAAGCAGGGUCGGGCCUGGUUAGUACUUGGAUGGGAGACCGCCUGGGAAUACCGGGUGCUGUAGGCUU
train_set component_1 8flc_L4 5lzs_7 3.31 2016-11-30 GUCUACGGCCAUACCACCCUGAACGCGCCCGAUCUCGUCUGAUCUCGGAAGCUAAGCAGGGUCGGGCCUGGUUAGUACUUGGAUGGGAGACCGCCUGGGAAUACCGGGUGCUGUAGGCUU
train_set component_1 8flc_L4 6qzp_L7 2.9 2019-04-24 GUCUACGGCCAUACCACCCUGAACGCGCCCGAUCUCGUCUGAUCUCGGAAGCUAAGCAGGGUCGGGCCUGGUUAGUACUUGGAUGGGAGACCGCCUGGGAAUACCGGGUGCUGUAGGCUU
train_set component_1 8flc_L4 6hcq_71 6.5 2018-10-17 GUCUACGGCCAUACCACCCUGAACGCGCCCGAUCUCGUCUGAUCUCGGAAGCUAAGCAGGGUCGGGCCUGGUUAGUACUUGGAUGGGAGACCGCCUGGGAAUACCGGGUGCUGUAGGCUU
train_set component_1 8flc_L4 7toq_A5S 3.1 2022-05-25 GUCUACGGCCAUACCACCCUGAACGCGCCCGAUCUCGUCUGAUCUCGGAAGCUAAGCAGGGUCGGGCCUGGUUAGUACUUGGAUGGGAGACCGCCUGGGAAUACCGGGUGCUGUAGGCUU
train_set component_1 8flc_L4 6mtb_7 3.6 2018-11-21 GUCUACGGCCAUACCACCCUGAACGCGCCCGAUCUCGUCUGAUCUCGGAAGCUAAGCAGGGUCGGGCCUGGUUAGUACUUGGAUGGGAGACCGCCUGGGAAUACCGGGUGCUGUAGGCUU
train_set component_1 8flc_L4 7ls1_B2 3.3 2021-11-03 GUCUACGGCCAUACCACCCUGAACGCGCCCGAUCUCGUCUGAUCUCGGAAGCUAAGCAGGGUCGGGCCUGGUUAGUACUUGGAUGGGAGACCGCCUGGGAAUACCGGGUGCUGUAGGCUUU
train_set component_1 8flc_L4 7zjw_L7 2.8 2022-10-19 UCUACGGCCAUACCACCCUGAACGCGCCCGAUCUCGUCUGAUCUCGGAAGCUAAGCAGGGUCGGGCCUGGUUAGUACUUGGAUGGGAGACCGCCUGGGAAUACCGGGUGCUGUAGGCUU
train_set component_1 8flc_L4 4v6x_A7 5.0 2014-07-09 GUCUACGGCCAUACCACCCUGAACGCGCCCGAUCUCGUCUGAUCUCGGAAGCUAAGCAGGGUCGGGCCUGGUUAGUACUUGGAUGGGAGACCGCCUGGGAAUACCGGGUGCUGUAGGCUUU
train_set component_1 8flc_L4 6gz4_A4 3.6 2018-12-05 GUCUACGGCCAUACCACCCUGAACGCGCCCGAUCUCGUCUGAUCUCGGAAGCUAAGCAGGGUCGGGCCUGGUUAGUACUUGGAUGGGAGACCGCCUGGGAAUACCGGGUGCUGUAGGCU
train_set component_1 8flc_L4 7bhp_L7 3.3 2021-02-03 GUCUACGGCCAUACCACCCUGAACGCGCCCGAUCUCGUCUGAUCUCGGAAGCUAAGCAGGGUCGGGCCUGGUUAGUACUUGGAUGGGAGACCGCCUGGGAAUACCGGGUGCUGUAGGCUU
train_set component_1 8flc_L4 8g5y_L7 2.29 2023-04-19 GUCUACGGCCAUACCACCCUGAACGCGCCCGAUCUCGUCUGAUCUCGGAAGCUAAGCAGGGUCGGGCCUGGUUAGUACUUGGAUGGGAGACCGCCUGGGAAUACCGGGUGCUGUAGGCUU
train_set component_1 8flc_L4 3j7p_7 3.5 2014-09-03 GUCUACGGCCAUACCACCCUGAACGCGCCCGAUCUCGUCUGAUCUCGGAAGCUAAGCAGGGUCGGGCCUGGUUAGUACUUGGAUGGGAGACCGCCUGGGAAUACCGGGUGCUGUAGGCUU
train_set component_1 8flc_L4 6r7q_7 3.9 2019-07-10 GUCUACGGCCAUACCACCCUGAACGCGCCCGAUCUCGUCUGAUCUCGGAAGCUAAGCAGGGUCGGGCCUGGUUAGUACUUGGAUGGGAGACCGCCUGGGAAUACCGGGUGCUGUAGGCUU
train_set component_1 8flc_L4 8jdm_E 2.67 2023-12-06 GUCUACGGCCAUACCACCCUGAACGCGCCCGAUCUCGUCUGAUCUCGGAAGCUAAGCAGGGUCGGGCCUGGUUAGUACUUGGAUGGGAGACCGCCUGGGAAUACCGGGUGCUGUAGGCUU
train_set component_1 8flc_L4 8a3d_B 1.67 2023-03-08 GUCUACGGCCAUACCACCCUGAACGCGCCCGAUCUCGUCUGAUCUCGGAAGCUAAGCAGGGUCGGGCCUGGUUAGUACUUGGAUGGGAGACCGCCUGGGAAUACCGGGUGCUGUAGGCUUU
train_set component_1 8flc_L4 8ir1_W 3.3 2023-08-09 GUCUACGGCCAUACCACCCUGAACGCGCCCGAUCUCGUCUGAUCUCGGAAGCUAAGCAGGGUCGGGCCUGGUUAGUACUUGGAUGGGAGACCGCCUGGGAAUACCGGGUGCUGUAGGCUU
train_set component_1 8flc_L4 7ucj_7 3.1 2022-06-01 GUCUACGGCCAUACCACCCUGAACGCGCCCGAUCUCGUCUGAUCUCGGAAGCUAAGCAGGGUCGGGCCUGGUUAGUACUUGGAUGGGAGACCGCCUGGGAAUACCGGGUGCUGUAGGCUU
train_set component_1 8flc_L4 8flb_L4 2.55 2023-07-12 GUCUACGGCCAUACCACCCUGAACGCGCCCGAUCUCGUCUGAUCUCGGAAGCUAAGCAGGGUCGGGCCUGGUUAGUACUUGGAUGGGAGACCGCCUGGGAAUACCGGGUGCUGUAGGCUUU
train_set component_1 8flc_L4 6frk_7 3.7 2018-03-28 GUCUACGGCCAUACCACCCUGAACGCGCCCGAUCUCGUCUGAUCUCGGAAGCUAAGCAGGGUCGGGCCUGGUUAGUACUUGGAUGGGAGACCGCCUGGGAAUACCGGGUGCUGUAGGCUU
train_set component_1 8flc_L4 7nwg_71 3.8 2021-07-07 GUCUACGGCCAUACCACCCUGAACGCGCCCGAUCUCGUCUGAUCUCGGAAGCUAAGCAGGGUCGGGCCUGGUUAGUACUUGGAUGGGAGACCGCCUGGGAAUACCGGGUGCUGUAGGCUU
train_set component_1 8flc_L4 3jan_7 3.75 2015-08-05 GUCUACGGCCAUACCACCCUGAACGCGCCCGAUCUCGUCUGAUCUCGGAAGCUAAGCAGGGUCGGGCCUGGUUAGUACUUGGAUGGGAGACCGCCUGGGAAUACCGGGUGCUGUAGGCUU
train_set component_1 8flc_L4 8fla_L4 2.63 2023-07-12 GUCUACGGCCAUACCACCCUGAACGCGCCCGAUCUCGUCUGAUCUCGGAAGCUAAGCAGGGUCGGGCCUGGUUAGUACUUGGAUGGGAGACCGCCUGGGAAUACCGGGUGCUGUAGGCUUU
train_set component_1 8flc_L4 6y2l_L7 3.0 2020-04-15 GUCUACGGCCAUACCACCCUGAACGCGCCCGAUCUCGUCUGAUCUCGGAAGCUAAGCAGGGUCGGGCCUGGUUAGUACUUGGAUGGGAGACCGCCUGGGAAUACCGGGUGCUGUAGGCUU
train_set component_1 8flc_L4 8b6c_7 2.79 2023-02-22 GUCUACGGCCAUACCACCCUGAACGCGCCCGAUCUCGUCUGAUCUCGGAAGCUAAGCAGGGUCGGGCCUGGUUAGUACUUGGAUGGGAGACCGCCUGGGAAUACCGGGUGCUGUAGGCUU
train_set component_1 8flc_L4 6lqm_5 3.09 2020-08-26 GUCUACGGCCAUACCACCCUGAACGCGCCCGAUCUCGUCUGAUCUCGGAAGCUAAGCAGGGUCGGGCCUGGUUAGUACUUGGAUGGGAGACCGCCUGGGAAUACCGGGUGCUGUAGGCUU
train_set component_1 8flc_L4 6w6l_E 3.84 2020-09-02 GUCUACGGCCAUACCACCCUGAACGCGCCCGAUCUCGUCUGAUCUCGGAAGCUAAGCAGGGUCGGGCCUGGUUAGUACUUGGAUGGGAGACCGCCUGGGAAUACCGGGUGCUGUAGGCU
train_set component_1 8flc_L4 7qwq_7 2.83 2022-03-16 GUCUACGGCCAUACCACCCUGAACGCGCCCGAUCUCGUCUGAUCUCGGAAGCUAAGCAGGGUCGGGCCUGGUUAGUACUUGGAUGGGAGACCGCCUGGGAAUACCGGGUGCUGUAGGCUU
train_set component_1 8flc_L4 6hcm_72 6.8 2018-10-17 GUCUACGGCCAUACCACCCUGAACGCGCCCGAUCUCGUCUGAUCUCGGAAGCUAAGCAGGGUCGGGCCUGGUUAGUACUUGGAUGGGAGACCGCCUGGGAAUACCGGGUGCUGUAGGCUU
train_set component_1 8flc_L4 8p2k_B7 2.9 2023-07-19 GUCUACGGCCAUACCACCCUGAACGCGCCCGAUCUCGUCUGAUCUCGGAAGCUAAGCAGGGUCGGGCCUGGUUAGUACUUGGAUGGGAGACCGCCUGGGAAUACCGGGUGCUGUAGGCUU
train_set component_1 8flc_L4 8fld_L4 2.58 2023-07-12 GUCUACGGCCAUACCACCCUGAACGCGCCCGAUCUCGUCUGAUCUCGGAAGCUAAGCAGGGUCGGGCCUGGUUAGUACUUGGAUGGGAGACCGCCUGGGAAUACCGGGUGCUGUAGGCUUU
train_set component_1 8flc_L4 6olz_A4 3.9 2019-06-19 GUCUACGGCCAUACCACCCUGAACGCGCCCGAUCUCGUCUGAUCUCGGAAGCUAAGCAGGGUCGGGCCUGGUUAGUACUUGGAUGGGAGACCGCCUGGGAAUACCGGGUGCUGUAGGCU
train_set component_1 8flc_L4 7a01_d2 3.6 2020-12-30 GUCUACGGCCAUACCACCCUGAACGCGCCCGAUCUCGUCUGAUCUCGGAAGCUAAGCAGGGUCGGGCCUGGUUAGUACUUGGAUGGGAGACCGCCUGGGAAUACCGGGUGCUGUAGGCUU
train_set component_1 8flc_L4 6om0_E 3.1 2019-06-19 GUCUACGGCCAUACCACCCUGAACGCGCCCGAUCUCGUCUGAUCUCGGAAGCUAAGCAGGGUCGGGCCUGGUUAGUACUUGGAUGGGAGACCGCCUGGGAAUACCGGGUGCUGUAGGCU
train_set component_1 8flc_L4 5aj0_A4 3.5 2015-05-20 GUCUACGGCCAUACCACCCUGAACGCGCCCGAUCUCGUCUGAUCUCGGAAGCUAAGCAGGGUCGGGCCUGGUUAGUACUUGGAUGGGAGACCGCCUGGGAAUACCGGGUGCUGUAGGCUUU
train_set component_1 8flc_L4 8fl7_L4 2.55 2023-07-12 GUCUACGGCCAUACCACCCUGAACGCGCCCGAUCUCGUCUGAUCUCGGAAGCUAAGCAGGGUCGGGCCUGGUUAGUACUUGGAUGGGAGACCGCCUGGGAAUACCGGGUGCUGUAGGCUUU
train_set component_1 8flc_L4 6zvk_d2 3.49 2020-12-23 GUCUACGGCCAUACCACCCUGAACGCGCCCGAUCUCGUCUGAUCUCGGAAGCUAAGCAGGGUCGGGCCUGGUUAGUACUUGGAUGGGAGACCGCCUGGGAAUACCGGGUGCUGUAGGCUU
train_set component_1 8flc_L4 7o80_B7 2.9 2021-06-02 UCUACGGCCAUACCACCCUGAACGCGCCCGAUCUCGUCUGAUCUCGGAAGCUAAGCAGGGUCGGGCCUGGUUAGUACUUGGAUGGGAGACCGCCUGGGAAUACCGGGUGCUGUAGGCUU
train_set component_1 8flc_L4 8bhf_B2 3.1 2023-09-06 GUCUACGGCCAUACCACCCUGAACGCGCCCGAUCUCGUCUGAUCUCGGAAGCUAAGCAGGGUCGGGCCUGGUUAGUACUUGGAUGGGAGACCGCCUGGGAAUACCGGGUGCUGUAGGCU
train_set component_1 8flc_L4 8jdl_E 2.42 2023-12-06 GUCUACGGCCAUACCACCCUGAACGCGCCCGAUCUCGUCUGAUCUCGGAAGCUAAGCAGGGUCGGGCCUGGUUAGUACUUGGAUGGGAGACCGCCUGGGAAUACCGGGUGCUGUAGGCUU
train_set component_1 8flc_L4 8fl0_L4 2.91 2023-07-12 GUCUACGGCCAUACCACCCUGAACGCGCCCGAUCUCGUCUGAUCUCGGAAGCUAAGCAGGGUCGGGCCUGGUUAGUACUUGGAUGGGAGACCGCCUGGGAAUACCGGGUGCUGUAGGCUUU
train_set component_1 8flc_L4 3jai_7 3.65 2015-08-12 GUCUACGGCCAUACCACCCUGAACGCGCCCGAUCUCGUCUGAUCUCGGAAGCUAAGCAGGGUCGGGCCUGGUUAGUACUUGGAUGGGAGACCGCCUGGGAAUACCGGGUGCUGUAGGCUU
train_set component_1 8flc_L4 8ir3_5 3.5 2023-08-09 GUCUACGGCCAUACCACCCUGAACGCGCCCGAUCUCGUCUGAUCUCGGAAGCUAAGCAGGGUCGGGCCUGGUUAGUACUUGGAUGGGAGACCGCCUGGGAAUACCGGGUGCUGUAGGCUU
train_set component_1 8flc_L4 6p5i_7 3.1 2019-09-18 GUCUACGGCCAUACCACCCUGAACGCGCCCGAUCUCGUCUGAUCUCGGAAGCUAAGCAGGGUCGGGCCUGGUUAGUACUUGGAUGGGAGACCGCCUGGGAAUACCGGGUGCUGUAGGCU
train_set component_1 8flc_L4 7ls2_B2 3.1 2021-11-03 GUCUACGGCCAUACCACCCUGAACGCGCCCGAUCUCGUCUGAUCUCGGAAGCUAAGCAGGGUCGGGCCUGGUUAGUACUUGGAUGGGAGACCGCCUGGGAAUACCGGGUGCUGUAGGCUUU
train_set component_1 8flc_L4 7xny_L2 2.5 2023-04-05 GUCUACGGCCAUACCACCCUGAACGCGCCCGAUCUCGUCUGAUCUCGGAAGCUAAGCAGGGUCGGGCCUGGUUAGUACUUGGAUGGGAGACCGCCUGGGAAUACCGGGUGCUGUAGGCUU
train_set component_1 8flc_L4 6zme_L7 3.0 2020-08-12 GUCUACGGCCAUACCACCCUGAACGCGCCCGAUCUCGUCUGAUCUCGGAAGCUAAGCAGGGUCGGGCCUGGUUAGUACUUGGAUGGGAGACCGCCUGGGAAUACCGGGUGCUGUAGGCUUU
train_set component_1 8flc_L4 6mtc_7 3.4 2018-11-21 GUCUACGGCCAUACCACCCUGAACGCGCCCGAUCUCGUCUGAUCUCGGAAGCUAAGCAGGGUCGGGCCUGGUUAGUACUUGGAUGGGAGACCGCCUGGGAAUACCGGGUGCUGUAGGCUU
train_set component_1 8flc_L4 5lks_L7 3.6 2017-04-26 GUCUACGGCCAUACCACCCUGAACGCGCCCGAUCUCGUCUGAUCUCGGAAGCUAAGCAGGGUCGGGCCUGGUUAGUACUUGGAUGGGAGACCGCCUGGGAAUACCGGGUGCUGUAGGCUUU
train_set component_1 8flc_L4 5lzx_7 3.67 2016-11-30 GUCUACGGCCAUACCACCCUGAACGCGCCCGAUCUCGUCUGAUCUCGGAAGCUAAGCAGGGUCGGGCCUGGUUAGUACUUGGAUGGGAGACCGCCUGGGAAUACCGGGUGCUGUAGGCUU
train_set component_1 8flc_L4 7o81_B7 3.1 2021-06-02 GUCUACGGCCAUACCACCCUGAACGCGCCCGAUCUCGUCUGAUCUCGGAAGCUAAGCAGGGUCGGGCCUGGUUAGUACUUGGAUGGGAGACCGCCUGGGAAUACCGGGUGCUGUAGGCUU
train_set component_1 8flc_L4 6ip6_1B 4.5 2019-05-29 GUCUACGGCCAUACCACCCUGAACGCGCCCGAUCUCGUCUGAUCUCGGAAGCUAAGCAGGGUCGGGCCUGGUUAGUACUUGGAUGGGAGACCGCCUGGGAAUACCGGGUGCUGUAGGCUUU
train_set component_1 8flc_L4 6sgc_74 2.8 2019-12-04 GUCUACGGCCAUACCACCCUGAACGCGCCCGAUCUCGUCUGAUCUCGGAAGCUAAGCAGGGUCGGGCCUGGUUAGUACUUGGAUGGGAGACCGCCUGGGAAUACCGGGUGCUGUAGGCUU
train_set component_1 8flc_L4 7f5s_L7 2.72 2022-06-22 GUCUACGGCCAUACCACCCUGAACGCGCCCGAUCUCGUCUGAUCUCGGAAGCUAAGCAGGGUCGGGCCUGGUUAGUACUUGGAUGGGAGACCGCCUGGGAAUACCGGGUGCUGUAGGCUU
train_set component_1 8flc_L4 8jdk_E 2.26 2023-12-06 GUCUACGGCCAUACCACCCUGAACGCGCCCGAUCUCGUCUGAUCUCGGAAGCUAAGCAGGGUCGGGCCUGGUUAGUACUUGGAUGGGAGACCGCCUGGGAAUACCGGGUGCUGUAGGCUU
train_set component_1 8flc_L4 7tm3_u 3.25 2022-10-19 GUCUACGGCCAUACCACCCUGAACGCGCCCGAUCUCGUCUGAUCUCGGAAGCUAAGCAGGGUCGGGCCUGGUUAGUACUUGGAUGGGAGACCGCCUGGGAAUACCGGGUGCUGUAGGCUU
train_set component_1 8flc_L4 6r6g_7 3.7 2019-07-10 GUCUACGGCCAUACCACCCUGAACGCGCCCGAUCUCGUCUGAUCUCGGAAGCUAAGCAGGGUCGGGCCUGGUUAGUACUUGGAUGGGAGACCGCCUGGGAAUACCGGGUGCUGUAGGCUU
train_set component_1 8flc_L4 7oyd_K 2.3 2022-07-20 GUCUACGGCCAUACCACCCUGAACGCGCCCGAUCUCGUCUGAUCUCGGAAGCUAAGCAGGGUCGGGCCUGGUUAGUACUUGGAUGGGAGACCGCCUGGGAAUACCGGGUGCUGUAGGCUU
train_set component_1 8flc_L4 4d5y_4 9.0 2015-03-04 GUCUACGGCCAUACCACCCUGAACGCGCCCGAUCUCGUCUGAUCUCGGAAGCUAAGCAGGGUCGGGCCUGGUUAGUACUUGGAUGGGAGACCGCCUGGGAAUACCGGGUGCUGUAGGCU
train_set component_1 8flc_L4 7obr_7 2.8 2021-07-21 GUCUACGGCCAUACCACCCUGAACGCGCCCGAUCUCGUCUGAUCUCGGAAGCUAAGCAGGGUCGGGCCUGGUUAGUACUUGGAUGGGAGACCGCCUGGGAAUACCGGGUGCUGUAGGCUU
train_set component_1 8flc_L4 8idy_5 3.0 2023-08-09 GUCUACGGCCAUACCACCCUGAACGCGCCCGAUCUCGUCUGAUCUCGGAAGCUAAGCAGGGUCGGGCCUGGUUAGUACUUGGAUGGGAGACCGCCUGGGAAUACCGGGUGCUGUAGGCUU
train_set component_1 8flc_L4 5lzv_7 3.35 2016-11-30 GUCUACGGCCAUACCACCCUGAACGCGCCCGAUCUCGUCUGAUCUCGGAAGCUAAGCAGGGUCGGGCCUGGUUAGUACUUGGAUGGGAGACCGCCUGGGAAUACCGGGUGCUGUAGGCUU
train_set component_1 8flc_L4 6zmi_L7 2.6 2020-08-19 GUCUACGGCCAUACCACCCUGAACGCGCCCGAUCUCGUCUGAUCUCGGAAGCUAAGCAGGGUCGGGCCUGGUUAGUACUUGGAUGGGAGACCGCCUGGGAAUACCGGGUGCUGUAGGCUUU
train_set component_1 8flc_L4 8inf_5 3.0 2023-08-09 GUCUACGGCCAUACCACCCUGAACGCGCCCGAUCUCGUCUGAUCUCGGAAGCUAAGCAGGGUCGGGCCUGGUUAGUACUUGGAUGGGAGACCGCCUGGGAAUACCGGGUGCUGUAGGCUU
train_set component_1 8b0x_A 8b0x_A 1.55 2022-11-30 AAAUUGAAGAGUUUGAUCAUGGCUCAGAUUGAACGCUGGCGGCAGGCCUAACACAUGCAAGUCGAACGGUAACAGGAAGCAGCUUGCUGCUUCGCUGACGAGUGGCGGACGGGUGAGUAAUGUCUGGGAAACUGCCUGAUGGAGGGGGAUAACUACUGGAAACGGUAGCUAAUACCGCAUAACGUCGCAAGACCAAAGAGGGGGACCUUAGGGCCUCUUGCCAUCGGAUGUGCCCAGAUGGGAUUAGCUAGUAGGUGGGGUAACGGCUCACCUAGGCGACGAUCCCUAGCUGGUCUGAGAGGAUGACCAGCCACACUGGAACUGAGACACGGUCCAGACUCCUACGGGAGGCAGCAGUGGGGAAUAUUGCACAAUGGGCGCAAGCCUGAUGCAGCCAUGCCGCGUGUAUGAAGAAGGCCUUCGGGUUGUAAAGUACUUUCAGCGGGGAGGAAGGGAGUAAAGUUAAUACCUUUGCUCAUUGACGUUACCCGCAGAAGAAGCACCGGCUAACUCCGUGCCAGCAGCCGCGGUAAUACGGAGGGUGCAAGCGUUAAUCGGAAUUACUGGGCGUAAAGCGCACGCAGGCGGUUUGUUAAGUCAGAUGUGAAAUCCCCGGGCUCAACCUGGGAACUGCAUCUGAUACUGGCAAGCUUGAGUCUCGUAGAGGGGGGUAGAAUUCCAGGUGUAGCGGUGAAAUGCGUAGAGAUCUGGAGGAAUACCGGUGGCGAAGGCGGCCCCCUGGACGAAGACUGACGCUCAGGUGCGAAAGCGUGGGGAGCAAACAGGAUUAGAUACCCUGGUAGUCCACGCCGUAAACGAUGUCGACUUGGAGGUUGUGCCCUUGAGGCGUGGCUUCCGGAGCUAACGCGUUAAGUCGACCGCCUGGGGAGUACGGCCGCAAGGUUAAAACUCAAAUGAAUUGACGGGGGCCCGCACAAGCGGUGGAGCAUGUGGUUUAAUUCGAUGCAACGCGAAGAACCUUACCUGGUCUUGACAUCCACGGAAGUUUUCAGAGAUGAGAAUGUGCCUUCGGGAACCGUGAGACAGGUGCUGCAUGGCUGUCGUCAGCUCGUGUUGUGAAAUGUUGGGUUAAGUCCCGCAACGAGCGCAACCCUUAUCCUUUGUUGCCAGCGGUCCGGCCGGGAACUCAAAGGAGACUGCCAGUGAUAAACUGGAGGAAGGUGGGGAUGACGUCAAGUCAUCAUGGCCCUUACGACCAGGGCUACACACGUGCUACAAUGGCGCAUACAAAGAGAAGCGACCUCGCGAGAGCAAGCGGACCUCAUAAAGUGCGUCGUAGUCCGGAUUGGAGUCUGCAACUCGACUCCAUGAAGUCGGAAUCGCUAGUAAUCGUGGAUCAGAAUGCCACGGUGAAUACGUUCCCGGGCCUUGUACACACCGCCCGUCACACCAUGGGAGUGGGUUGCAAAAGAAGUAGGUAGCUUAACCUUCGGGAGGGCGCUUACCACUUUGUGAUUCAUGACUGGGGUGAAGUCGUAACAAGGUAACCGUAGGGGAACCUGCGGUUGGAUCACCUCCUUACCUUAAAGAAGC
train_set component_1 8b0x_A 5uyq_A 3.8 2017-06-07 AAUUGAAGAGUUUGAUCAUGGCUCAGAUUGAACGCUGGCGGCAGGCCUAACACAUGCAAGUCGAACGGUAACAGGAAGAAGCUUGCUUCUUUGCUGACGAGUGGCGGACGGGUGAGUAAUGUCUGGGAAACUGCCUGAUGGAGGGGGAUAACUACUGGAAACGGUAGCUAAUACCGCAUAACGUCGCAAGACCAAAGAGGGGGACCUUCGGGCCUCUUGCCAUCGGAUGUGCCCAGAUGGGAUUAGCUAGUAGGUGGGGUAACGGCUCACCUAGGCGACGAUCCCUAGCUGGUCUGAGAGGAUGACCAGCCACACUGGAACUGAGACACGGUCCAGACUCCUACGGGAGGCAGCAGUGGGGAAUAUUGCACAAUGGGCGCAAGCCUGAUGCAGCCAUGCCGCGUGUAUGAAGAAGGCCUUCGGGUUGUAAAGUACUUUCAGCGGGGAGGAAGGGAGUAAAGUUAAUACCUUUGCUCAUUGACGUUACCCGCAGAAGAAGCACCGGCUAACUCCGUGCCAGCAGCCGCGGUAAUACGGAGGGUGCAAGCGUUAAUCGGAAUUACUGGGCGUAAAGCGCACGCAGGCGGUUUGUUAAGUCAGAUGUGAAAUCCCCGGGCUCAACCUGGGAACUGCAUCUGAUACUGGCAAGCUUGAGUCUCGUAGAGGGGGGUAGAAUUCCAGGUGUAGCGGUGAAAUGCGUAGAGAUCUGGAGGAAUACCGGUGGCGAAGGCGGCCCCCUGGACGAAGACUGACGCUCAGGUGCGAAAGCGUGGGGAGCAAACAGGAUUAGAUACCCUGGUAGUCCACGCCGUAAACGAUGUCGACUUGGAGGUUGUGCCCUUGAGGCGUGGCUUCCGGAGCUAACGCGUUAAGUCGACCGCCUGGGGAGUACGGCCGCAAGGUUAAAACUCAAAUGAAUUGACGGGGGCCCGCACAAGCGGUGGAGCAUGUGGUUUAAUUCGAUGCAACGCGAAGAACCUUACCUGGUCUUGACAUCCACGGAAGUUUUCAGAGAUGAGAAUGUGCCUUCGGGAACCGUGAGACAGGUGCUGCAUGGCUGUCGUCAGCUCGUGUUGUGAAAUGUUGGGUUAAGUCCCGCAACGAGCGCAACCCUUAUCCUUUGUUGCCAGCGGUCCGGCCGGGAACUCAAAGGAGACUGCCAGUGAUAAACUGGAGGAAGGUGGGGAUGACGUCAAGUCAUCAUGGCCCUUACGACCAGGGCUACACACGUGCUACAAUGGCGCAUACAAAGAGAAGCGACCUCGCGAGAGCAAGCGGACCUCAUAAAGUGCGUCGUAGUCCGGAUUGGAGUCUGCAACUCGACUCCAUGAAGUCGGAAUCGCUAGUAAUCGUGGAUCAGAAUGCCACGGUGAAUACGUUCCCGGGCCUUGUACACACCGCCCGUCACACCAUGGGAGUGGGUUGCAAAAGAAGUAGGUAGCUUAACCUUCGGGAGGGCGCUUACCACUUUGUGAUUCAUGACUGGGGUGAAGUCGUAACAAGGUAACCGUAGGGGAACCUGCGGUUGGAUCACCUCCU
train_set component_1 8b0x_A 3jbv_A 3.32 2016-01-27 AAAUUGAAGAGUUUGAUCAUGGCUCAGAUUGAACGCUGGCGGCAGGCCUAACACAUGCAAGUCGAACGGUAACAGGAAGAAGCUUGCUUCUUUGCUGACGAGUGGCGGACGGGUGAGUAAUGUCUGGGAAACUGCCUGAUGGAGGGGGAUAACUACUGGAAACGGUAGCUAAUACCGCAUAACGUCGCAAGACCAAAGAGGGGGACCUUCGGGCCUCUUGCCAUCGGAUGUGCCCAGAUGGGAUUAGCUAGUAGGUGGGGUAACGGCUCACCUAGGCGACGAUCCCUAGCUGGUCUGAGAGGAUGACCAGCCACACUGGAACUGAGACACGGUCCAGACUCCUACGGGAGGCAGCAGUGGGGAAUAUUGCACAAUGGGCGCAAGCCUGAUGCAGCCAUGCCGCGUGUAUGAAGAAGGCCUUCGGGUUGUAAAGUACUUUCAGCGGGGAGGAAGGGAGUAAAGUUAAUACCUUUGCUCAUUGACGUUACCCGCAGAAGAAGCACCGGCUAACUCCGUGCCAGCAGCCGCGGUAAUACGGAGGGUGCAAGCGUUAAUCGGAAUUACUGGGCGUAAAGCGCACGCAGGCGGUUUGUUAAGUCAGAUGUGAAAUCCCCGGGCUCAACCUGGGAACUGCAUCUGAUACUGGCAAGCUUGAGUCUCGUAGAGGGGGGUAGAAUUCCAGGUGUAGCGGUGAAAUGCGUAGAGAUCUGGAGGAAUACCGGUGGCGAAGGCGGCCCCCUGGACGAAGACUGACGCUCAGGUGCGAAAGCGUGGGGAGCAAACAGGAUUAGAUACCCUGGUAGUCCACGCCGUAAACGAUGUCGACUUGGAGGUUGUGCCCUUGAGGCGUGGCUUCCGGAGCUAACGCGUUAAGUCGACCGCCUGGGGAGUACGGCCGCAAGGUUAAAACUCAAAUGAAUUGACGGGGGCCCGCACAAGCGGUGGAGCAUGUGGUUUAAUUCGAUGCAACGCGAAGAACCUUACCUGGUCUUGACAUCCACGGAAGUUUUCAGAGAUGAGAAUGUGCCUUCGGGAACCGUGAGACAGGUGCUGCAUGGCUGUCGUCAGCUCGUGUUGUGAAAUGUUGGGUUAAGUCCCGCAACGAGCGCAACCCUUAUCCUUUGUUGCCAGCGGUCCGGCCGGGAACUCAAAGGAGACUGCCAGUGAUAAACUGGAGGAAGGUGGGGAUGACGUCAAGUCAUCAUGGCCCUUACGACCAGGGCUACACACGUGCUACAAUGGCGCAUACAAAGAGAAGCGACCUCGCGAGAGCAAGCGGACCUCAUAAAGUGCGUCGUAGUCCGGAUUGGAGUCUGCAACUCGACUCCAUGAAGUCGGAAUCGCUAGUAAUCGUGGAUCAGAAUGCCACGGUGAAUACGUUCCCGGGCCUUGUACACACCGCCCGUCACACCAUGGGAGUGGGUUGCAAAAGAAGUAGGUAGCUUAACCUUCGGGAGGGCGCUUACCACUUUGUGAUUCAUGACUGGGGUGAAGUCGUAACAAGGUAACCGUAGGGGAACCUGCGGUUGGAUCACCUCCUUA
train_set component_1 8b0x_A 8cf8_A 2.2 2023-08-02 AAAUUGAAGAGUUUGAUCAUGGCUCAGAUUGAACGCUGGCGGCAGGCCUAACACAUGCAAGUCGAACGGUAACAGGAAGAAGCUUGCUUCUUUGCUGACGAGUGGCGGACGGGUGAGUAAUGUCUGGGAAACUGCCUGAUGGAGGGGGAUAACUACUGGAAACGGUAGCUAAUACCGCAUAACGUCGCAAGACCAAAGAGGGGGACCUUCGGGCCUCUUGCCAUCGGAUGUGCCCAGAUGGGAUUAGCUAGUAGGUGGGGUAACGGCUCACCUAGGCGACGAUCCCUAGCUGGUCUGAGAGGAUGACCAGCCACACUGGAACUGAGACACGGUCCAGACUCCUACGGGAGGCAGCAGUGGGGAAUAUUGCACAAUGGGCGCAAGCCUGAUGCAGCCAUGCCGCGUGUAUGAAGAAGCCCUUCGGGUUGUAAAGUACUUUCAGCGGGGAGGAAGGGAGUAAAGUUAAUACCUUUGCUCAUUGACGUUACCCGCAGAAGAAGCACCGGCUAACUCCGUGCCAGCAGCCGCGGUAAUACGGAGGGUGCAAGCGUUAAUCGGAAUUACUGGGCGUAAAGCGCACGCAGGCGGUUUGUUAAGUCAGAUGUGAAAUCCCCGGGCUCAACCUGGGAACUGCAUCUGAUACUGGCAAGCUUGAGUCUCGUAGAGGGGGGUAGAAUUCCAGGUGUAGCGGUGAAAUGCGUAGAGAUCUGGAGGAAUACCGGUGGCGAAGGCGGCCCCCUGGACGAAGACUGACGCUCAGGUGCGAAAGCGUGGGGAGCAAACAGGAUUAGAUACCCUGGUAGUCCACGCCGUAAACGAUGUCGACUUGGAGGUUGUGCCCUUGAGGCGUGGCUUCCGGAGCUAACGCGUUAAGUCGACCGCCUGGGGAGUACGGCCGCAAGGUUAAAACUCAAAUGAAUUGACGGGGGCCCGCACAAGCGGUGGAGCAUGUGGUUUAAUUCGAUGCAACGCGAAGAACCUUACCUGGUCUUGACAUCCACGGAAGUUUUCAGAGAUGAGAAUGUGCCUUCGGGAACCGUGAGACAGGUGCUGCAUGGCUGUCGUCAGCUCGUGUUGUGAAAUGUUGGGUUAAGUCCCGCAACGAGCGCAACCCUUAUCCUUUGUUGCCAGCGGUCCGGCCGGGAACUCAAAGGAGACUGCCAGUGAUAAACUGGAGGAAGGUGGGGAUGACGUCAAGUCAUCAUGGCCCUUACGACCAGGGCUACACACGUGCUACAAUGGCGCAUACAAAGAGAAGCGACCUCGCGAGAGCAAGCGGACCUCAUAAAGUGCGUCGUAGUCCGGAUUGGAGUCUGCAACUCGACUCCAUGAAGUCGGAAUCGCUAGUAAUCGUGGAUCAGAAUGCCACGGUGAAUACGUUCCCGGGCCUUGUACACACCGCCCGUCACACCAUGGGAGUGGGUUGCAAAAGAAGUAGGUAGCUUAACCUUCGGGAGGGCGCUUACCACUUUGUGAUUCAUGACUGGGGUGAAGUCGUAACAAGGUAACCGUAGGGGAACCUGCGGUUGGAUCACCUCCU
train_set component_1 8b0x_A 5no2_A 5.16 2017-05-24 AAAUUGAAGAGUUUGAUCAUGGCUCAGAUUGAACGCUGGCGGCAGGCCUAACACAUGCAAGUCGAACGGUAACAGGAAGAAGCUUGCUUCUUUGCUGACGAGUGGCGGACGGGUGAGUAAUGUCUGGGAAACUGCCUGAUGGAGGGGGAUAACUACUGGAAACGGUAGCUAAUACCGCAUAACGUCGCAAGACCAAAGAGGGGGACCUUCGGGCCUCUUGCCAUCGGAUGUGCCCAGAUGGGAUUAGCUAGUAGGUGGGGUAACGGCUCACCUAGGCGACGAUCCCUAGCUGGUCUGAGAGGAUGACCAGCCACACUGGAACUGAGACACGGUCCAGACUCCUACGGGAGGCAGCAGUGGGGAAUAUUGCACAAUGGGCGCAAGCCUGAUGCAGCCAUGCCGCGUGUAUGAAGAAGGCCUUCGGGUUGUAAAGUACUUUCAGCGGGGAGGAAGGGAGUAAAGUUAAUACCUUUGCUCAUUGACGUUACCCGCAGAAGAAGCACCGGCUAACUCCGUGCCAGCAGCCGCGGUAAUACGGAGGGUGCAAGCGUUAAUCGGAAUUACUGGGCGUAAAGCGCACGCAGGCGGUUUGUUAAGUCAGAUGUGAAAUCCCCGGGCUCAACCUGGGAACUGCAUCUGAUACUGGCAAGCUUGAGUCUCGUAGAGGGGGGUAGAAUUCCAGGUGUAGCGGUGAAAUGCGUAGAGAUCUGGAGGAAUACCGGUGGCGAAGGCGGCCCCCUGGACGAAGACUGACGCUCAGGUGCGAAAGCGUGGGGAGCAAACAGGAUUAGAUACCCUGGUAGUCCACGCCGUAAACGAUGUCGACUUGGAGGUUGUGCCCUUGAGGCGUGGCUUCCGGAGCUAACGCGUUAAGUCGACCGCCUGGGGAGUACGGCCGCAAGGUUAAAACUCAAAUGAAUUGACGGGGGCCCGCACAAGCGGUGGAGCAUGUGGUUUAAUUCGAUGCAACGCGAAGAACCUUACCUGGUCUUGACAUCCACGGAAGUUUUCAGAGAUGAGAAUGUGCCUUCGGGAACCGUGAGACAGGUGCUGCAUGGCUGUCGUCAGCUCGUGUUGUGAAAUGUUGGGUUAAGUCCCGCAACGAGCGCAACCCUUAUCCUUUGUUGCCAGCGGUCCGGCCGGGAACUCAAAGGAGACUGCCAGUGAUAAACUGGAGGAAGGUGGGGAUGACGUCAAGUCAUCAUGGCCCUUACGACCAGGGCUACACACGUGCUACAAUGGCGCAUACAAAGAGAAGCGACCUCGCGAGAGCAAGCGGACCUCAUAAAGUGCGUCGUAGUCCGGAUUGGAGUCUGCAACUCGACUCCAUGAAGUCGGAAUCGCUAGUAAUCGUGGAUCAGAAUGCCACGGUGAAUACGUUCCCGGGCCUUGUACACACCGCCCGUCACACCAUGGGAGUGGGUUGCAAAAGAAGUAGGUAGCUUAACCUUCGGGAGGGCGCUUACCACUUUGUGAUUCAUGACUGGGGUGAAGUCGUAACAAGGUAACCGUAGGGGAACCUGCGGUUGGAUCA
train_set component_1 8b0x_A 6xza_A1 2.66 2020-11-04 AAAUUGAAGAGUUUGAUCAUGGCUCAGAUUGAACGCUGGCGGCAGGCCUAACACAUGCAAGUCGAACGGUAACAGGAAGAAGCUUGCUUCUUUGCUGACGAGUGGCGGACGGGUGAGUAAUGUCUGGGAAACUGCCUGAUGGAGGGGGAUAACUACUGGAAACGGUAGCUAAUACCGCAUAACGUCGCAAGACCAAAGAGGGGGACCUUCGGGCCUCUUGCCAUCGGAUGUGCCCAGAUGGGAUUAGCUAGUAGGUGGGGUAACGGCUCACCUAGGCGACGAUCCCUAGCUGGUCUGAGAGGAUGACCAGCCACACUGGAACUGAGACACGGUCCAGACUCCUACGGGAGGCAGCAGUGGGGAAUAUUGCACAAUGGGCGCAAGCCUGAUGCAGCCAUGCCGCGUGUAUGAAGAAGGCCUUCGGGUUGUAAAGUACUUUCAGCGGGGAGGAAGGGAGUAAAGUUAAUACCUUUGCUCAUUGACGUUACCCGCAGAAGAAGCACCGGCUAACUCCGUGCCAGCAGCCGCGGUAAUACGGAGGGUGCAAGCGUUAAUCGGAAUUACUGGGCGUAAAGCGCACGCAGGCGGUUUGUUAAGUCAGAUGUGAAAUCCCCGGGCUCAACCUGGGAACUGCAUCUGAUACUGGCAAGCUUGAGUCUCGUAGAGGGGGGUAGAAUUCCAGGUGUAGCGGUGAAAUGCGUAGAGAUCUGGAGGAAUACCGGUGGCGAAGGCGGCCCCCUGGACGAAGACUGACGCUCAGGUGCGAAAGCGUGGGGAGCAAACAGGAUUAGAUACCCUGGUAGUCCACGCCGUAAACGAUGUCGACUUGGAGGUUGUGCCCUUGAGGCGUGGCUUCCGGAGCUAACGCGUUAAGUCGACCGCCUGGGGAGUACGGCCGCAAGGUUAAAACUCAAAUGAAUUGACGGGGGCCCGCACAAGCGGUGGAGCAUGUGGUUUAAUUCGAUGCAACGCGAAGAACCUUACCUGGUCUUGACAUCCACGGAAGUUUUCAGAGAUGAGAAUGUGCCUUCGGGAACCGUGAGACAGGUGCUGCAUGGCUGUCGUCAGCUCGUGUUGUGAAAUGUUGGGUUAAGUCCCGCAACGAGCGCAACCCUUAUCCUUUGUUGCCAGCGGUCCGGCCGGGAACUCAAAGGAGACUGCCAGUGAUAAACUGGAGGAAGGUGGGGAUGACGUCAAGUCAUCAUGGCCCUUACGACCAGGGCUACACACGUGCUACAAUGGCGCAUACAAAGAGAAGCGACCUCGCGAGAGCAAGCGGACCUCAUAAAGUGCGUCGUAGUCCGGAUUGGAGUCUGCAACUCGACUCCAUGAAGUCGGAAUCGCUAGUAAUCGUGGAUCAGAAUGCCACGGUGAAUACGUUCCCGGGCCUUGUACACACCGCCCGUCACACCAUGGGAGUGGGUUGCAAAAGAAGUAGGUAGCUUAACCUUCGGGAGGGCGCUUACCACUUUGUGAUUCAUGACUGGGGUGAAGUCGUAACAAGGUAACCGUAGGGGAACCUGCGGUUGGAUCA
train_set component_1 8b0x_A 8bge_2 2.11 2023-08-16 AAAUUGAAGAGUUUGAUCAUGGCUCAGAUUGAACGCUGGCGGCAGGCCUAACACAUGCAAGUCGAACGGUAACAGGAAGAAGCUUGCUUCUUUGCUGACGAGUGGCGGACGGGUGAGUAAUGUCUGGGAAACUGCCUGAUGGAGGGGGAUAACUACUGGAAACGGUAGCUAAUACCGCAUAACGUCGCAAGACCAAAGAGGGGGACCUUCGGGCCUCUUGCCAUCGGAUGUGCCCAGAUGGGAUUAGCUAGUAGGUGGGGUAACGGCUCACCUAGGCGACGAUCCCUAGCUGGUCUGAGAGGAUGACCAGCCACACUGGAACUGAGACACGGUCCAGACUCCUACGGGAGGCAGCAGUGGGGAAUAUUGCACAAUGGGCGCAAGCCUGAUGCAGCCAUGCCGCGUGUAUGAAGAAGGCCUUCGGGUUGUAAAGUACUUUCAGCGGGGAGGAAGGGAGUAAAGUUAAUACCUUUGCUCAUUGACGUUACCCGCAGAAGAAGCACCGGCUAACUCCGUGCCAGCAGCCGCGGUAAUACGGAGGGUGCAAGCGUUAAUCGGAAUUACUGGGCGUAAAGCGCACGCAGGCGGUUUGUUAAGUCAGAUGUGAAAUCCCCGGGCUCAACCUGGGAACUGCAUCUGAUACUGGCAAGCUUGAGUCUCGUAGAGGGGGGUAGAAUUCCAGGUGUAGCGGUGAAAUGCGUAGAGAUCUGGAGGAAUACCGGUGGCGAAGGCGGCCCCCUGGACGAAGACUGACGCUCAGGUGCGAAAGCGUGGGGAGCAAACAGGAUUAGAUACCCUGGUAGUCCACGCCGUAAACGAUGUCGACUUGGAGGUUGUGCCCUUGAGGCGUGGCUUCCGGAGCUAACGCGUUAAGUCGACCGCCUGGGGAGUACGGCCGCAAGGUUAAAACUCAAAUGAAUUGACGGGGGCCCGCACAAGCGGUGGAGCAUGUGGUUUAAUUCGAUGCAACGCGAAGAACCUUACCUGGUCUUGACAUCCACGGAAGUUUUCAGAGAUGAGAAUGUGCCUUCGGGAACCGUGAGACAGGUGCUGCAUGGCUGUCGUCAGCUCGUGUUGUGAAAUGUUGGGUUAAGUCCCGCAACGAGCGCAACCCUUAUCCUUUGUUGCCAGCGGUCCGGCCGGGAACUCAAAGGAGACUGCCAGUGAUAAACUGGAGGAAGGUGGGGAUGACGUCAAGUCAUCAUGGCCCUUACGACCAGGGCUACACACGUGCUACAAUGGCGCAUACAAAGAGAAGCGACCUCGCGAGAGCAAGCGGACCUCAUAAAGUGCGUCGUAGUCCGGAUUGGAGUCUGCAACUCGACUCCAUGAAGUCGGAAUCGCUAGUAAUCGUGGAUCAGAAUGCCACGGUGAAUACGUUCCCGGGCCUUGUACACACCGCCCGUCACACCAUGGGAGUGGGUUGCAAAAGAAGUAGGUAGCUUAACCUUCGGGAGGGCGCUUACCACUUUGUGAUUCAUGACUGGGGUGAAGUCGUAACAAGGUAACCGUAGGGGAACCUGCGGUUGGAUCACCUCCUUA
train_set component_1 8b0x_A 6xij_D 8.0 2020-09-02 AAAUUGAAGAGUUUGAUCAUGGCUCAGAUUGAACGCUGGCGGCAGGCCUAACACAUGCAAGUCGAACGGUAACAGGAAGAAGCUUGCUUCUUUGCUGACGAGUGGCGGACGGGUGAGUAAUGUCUGGGAAACUGCCUGAUGGAGGGGGAUAACUACUGGAAACGGUAGCUAAUACCGCAUAACGUCGCAAGACCAAAGAGGGGGACCUUCGGGCCUCUUGCCAUCGGAUGUGCCCAGAUGGGAUUAGCUAGUAGGUGGGGUAACGGCUCACCUAGGCGACGAUCCCUAGCUGGUCUGAGAGGAUGACCAGCCACACUGGAACUGAGACACGGUCCAGACUCCUACGGGAGGCAGCAGUGGGGAAUAUUGCACAAUGGGCGCAAGCCUGAUGCAGCCAUGCCGCGUGUAUGAAGAAGGCCUUCGGGUUGUAAAGUACUUUCAGCGGGGAGGAAGGGAGUAAAGUUAAUACCUUUGCUCAUUGACGUUACCCGCAGAAGAAGCACCGGCUAACUCCGUGCCAGCAGCCGCGGUAAUACGGAGGGUGCAAGCGUUAAUCGGAAUUACUGGGCGUAAAGCGCACGCAGGCGGUUUGUUAAGUCAGAUGUGAAAUCCCCGGGCUCAACCUGGGAACUGCAUCUGAUACUGGCAAGCUUGAGUCUCGUAGAGGGGGGUAGAAUUCCAGGUGUAGCGGUGAAAUGCGUAGAGAUCUGGAGGAAUACCGGUGGCGAAGGCGGCCCCCUGGACGAAGACUGACGCUCAGGUGCGAAAGCGUGGGGAGCAAACAGGAUUAGAUACCCUGGUAGUCCACGCCGUAAACGAUGUCGACUUGGAGGUUGUGCCCUUGAGGCGUGGCUUCCGGAGCUAACGCGUUAAGUCGACCGCCUGGGGAGUACGGCCGCAAGGUUAAAACUCAAAUGAAUUGACGGGGGCCCGCACAAGCGGUGGAGCAUGUGGUUUAAUUCGAUGCAACGCGAAGAACCUUACCUGGUCUUGACAUCCACGGAAGUUUUCAGAGAUGAGAAUGUGCCUUCGGGAACCGUGAGACAGGUGCUGCAUGGCUGUCGUCAGCUCGUGUUGUGAAAUGUUGGGUUAAGUCCCGCAACGAGCGCAACCCUUAUCCUUUGUUGCCAGCGGUCCGGCCGGGAACUCAAAGGAGACUGCCAGUGAUAAACUGGAGGAAGGUGGGGAUGACGUCAAGUCAUCAUGGCCCUUACGACCAGGGCUACACACGUGCUACAAUGGCGCAUACAAAGAGAAGCGACCUCGCGAGAGCAAGCGGACCUCAUAAAGUGCGUCGUAGUCCGGAUUGGAGUCUGCAACUCGACUCCAUGAAGUCGGAAUCGCUAGUAAUCGUGGAUCAGAAUGCCACGGUGAAUACGUUCCCGGGCCUUGUACACACCGCCCGUCACACCAUGGGAGUGGGUUGCAAAAGAAGUAGGUAGCUUAACCUUCGGGAGGGCGCUUACCACUUUGUGAUUCAUGACUGGGGUGAAGUCGUAACAAGGUAACCGUAGGGGAACCUGCGGUUGGAUCACCUCCUUA
train_set component_1 8b0x_A 4v6m_AA 7.1 2014-07-09 AAAUUGAAGAGUUUGAUCAUGGCUCAGAUUGAACGCUGGCGGCAGGCCUAACACAUGCAAGUCGAACGGUAACAGGAAGAAGCUUGCUUCUUUGCUGACGAGUGGCGGACGGGUGAGUAAUGUCUGGGAAACUGCCUGAUGGAGGGGGAUAACUACUGGAAACGGUAGCUAAUACCGCAUAACGUCGCAAGACCAAAGAGGGGGACCUUCGGGCCUCUUGCCAUCGGAUGUGCCCAGAUGGGAUUAGCUAGUAGGUGGGGUAACGGCUCACCUAGGCGACGAUCCCUAGCUGGUCUGAGAGGAUGACCAGCCACACUGGAACUGAGACACGGUCCAGACUCCUACGGGAGGCAGCAGUGGGGAAUAUUGCACAAUGGGCGCAAGCCUGAUGCAGCCAUGCCGCGUGUAUGAAGAAGGCCUUCGGGUUGUAAAGUACUUUCAGCGGGGAGGAAGGGAGUAAAGUUAAUACCUUUGCUCAUUGACGUUACCCGCAGAAGAAGCACCGGCUAACUCCGUGCCAGCAGCCGCGGUAAUACGGAGGGUGCAAGCGUUAAUCGGAAUUACUGGGCGUAAAGCGCACGCAGGCGGUUUGUUAAGUCAGAUGUGAAAUCCCCGGGCUCAACCUGGGAACUGCAUCUGAUACUGGCAAGCUUGAGUCUCGUAGAGGGGGGUAGAAUUCCAGGUGUAGCGGUGAAAUGCGUAGAGAUCUGGAGGAAUACCGGUGGCGAAGGCGGCCCCCUGGACGAAGACUGACGCUCAGGUGCGAAAGCGUGGGGAGCAAACAGGAUUAGAUACCCUGGUAGUCCACGCCGUAAACGAUGUCGACUUGGAGGUUGUGCCCUUGAGGCGUGGCUUCCGGAGCUAACGCGUUAAGUCGACCGCCUGGGGAGUACGGCCGCAAGGUUAAAACUCAAAUGAAUUGACGGGGGCCCGCACAAGCGGUGGAGCAUGUGGUUUAAUUCGAUGCAACGCGAAGAACCUUACCUGGUCUUGACAUCCACGGAAGUUUUCAGAGAUGAGAAUGUGCCUUCGGGAACCGUGAGACAGGUGCUGCAUGGCUGUCGUCAGCUCGUGUUGUGAAAUGUUGGGUUAAGUCCCGCAACGAGCGCAACCCUUAUCCUUUGUUGCCAGCGGUCCGGCCGGGAACUCAAAGGAGACUGCCAGUGAUAAACUGGAGGAAGGUGGGGAUGACGUCAAGUCAUCAUGGCCCUUACGACCAGGGCUACACACGUGCUACAAUGGCGCAUACAAAGAGAAGCGACCUCGCGAGAGCAAGCGGACCUCAUAAAGUGCGUCGUAGUCCGGAUUGGAGUCUGCAACUCGACUCCAUGAAGUCGGAAUCGCUAGUAAUCGUGGAUCAGAAUGCCACGGUGAAUACGUUCCCGGGCCUUGUACACACCGCCCGUCACACCAUGGGAGUGGGUUGCAAAAGAAGUAGGUAGCUUAACCUUCGGGAGGGCGCUUACCACUUUGUGAUUCAUGACUGGGGUGAAGUCGUAACAAGGUAACCGUAGGGGAACCUGCGGUUGGAUCACCUCCUUA
train_set component_1 8b0x_A 8b7y_C 3.0 2023-01-25 AAUUGAAGAGUUUGAUCAUGGCUCAGAUUGAACGCUGGCGGCAGGCCUAACACAUGCAAGUCGAACGGUAACAGGAAGAAGCUUGCUUCUUUGCUGACGAGUGGCGGACGGGUGAGUAAUGUCUGGGAAACUGCCUGAUGGAGGGGGAUAACUACUGGAAACGGUAGCUAAUACCGCAUAACGUCGCAAGACCAAAGAGGGGGACCUUCGGGCCUCUUGCCAUCGGAUGUGCCCAGAUGGGAUUAGCUAGUAGGUGGGGUAACGGCUCACCUAGGCGACGAUCCCUAGCUGGUCUGAGAGGAUGACCAGCCACACUGGAACUGAGACACGGUCCAGACUCCUACGGGAGGCAGCAGUGGGGAAUAUUGCACAAUGGGCGCAAGCCUGAUGCAGCCAUGCCGCGUGUAUGAAGAAGGCCUUCGGGUUGUAAAGUACUUUCAGCGGGGAGGAAGGGAGUAAAGUUAAUACCUUUGCUCAUUGACGUUACCCGCAGAAGAAGCACCGGCUAACUCCGUGCCAGCAGCCGCGGUAAUACGGAGGGUGCAAGCGUUAAUCGGAAUUACUGGGCGUAAAGCGCACGCAGGCGGUUUGUUAAGUCAGAUGUGAAAUCCCCGGGCUCAACCUGGGAACUGCAUCUGAUACUGGCAAGCUUGAGUCUCGUAGAGGGGGGUAGAAUUCCAGGUGUAGCGGUGAAAUGCGUAGAGAUCUGGAGGAAUACCGGUGGCGAAGGCGGCCCCCUGGACGAAGACUGACGCUCAGGUGCGAAAGCGUGGGGAGCAAACAGGAUUAGAUACCCUGGUAGUCCACGCCGUAAACGAUGUCGACUUGGAGGUUGUGCCCUUGAGGCGUGGCUUCCGGAGCUAACGCGUUAAGUCGACCGCCUGGGGAGUACGGCCGCAAGGUUAAAACUCAAAUGAAUUGACGGGGGCCCGCACAAGCGGUGGAGCAUGUGGUUUAAUUCGAUGCAACGCGAAGAACCUUACCUGGUCUUGACAUCCACGGAAGUUUUCAGAGAUGAGAAUGUGCCUUCGGGAACCGUGAGACAGGUGCUGCAUGGCUGUCGUCAGCUCGUGUUGUGAAAUGUUGGGUUAAGUCCCGCAACGAGCGCAACCCUUAUCCUUUGUUGCCAGCGGUCCGGCCGGGAACUCAAAGGAGACUGCCAGUGAUAAACUGGAGGAAGGUGGGGAUGACGUCAAGUCAUCAUGGCCCUUACGACCAGGGCUACACACGUGCUACAAUGGCGCAUACAAAGAGAAGCGACCUCGCGAGAGCAAGCGGACCUCAUAAAGUGCGUCGUAGUCCGGAUUGGAGUCUGCAACUCGACUCCAUGAAGUCGGAAUCGCUAGUAAUCGUGGAUCAGAAUGCCACGGUGAAUACGUUCCCGGGCCUUGUACACACCGCCCGUCACACCAUGGGAGUGGGUUGCAAAAGAAGUAGGUAGCUUAACCUUCGGGAGGGCGCUUACCACUUUGUGAUUCAUGACUGGGGUGAAGUCGUAACAAGGUAACCGUAGGGGAACCUGCGGUUGGAUCA
train_set component_1 8b0x_A 6wd5_3 3.6 2020-07-08 AAUUGAAGAGUUUGAUCAUGGCUCAGAUUGAACGCUGGCGGCAGGCCUAACACAUGCAAGUCGAACGGUAACAGGAAGAAGCUUGCUUCUUUGCUGACGAGUGGCGGACGGGUGAGUAAUGUCUGGGAAACUGCCUGAUGGAGGGGGAUAACUACUGGAAACGGUAGCUAAUACCGCAUAACGUCGCAAGACCAAAGAGGGGGACCUUCGGGCCUCUUGCCAUCGGAUGUGCCCAGAUGGGAUUAGCUAGUAGGUGGGGUAACGGCUCACCUAGGCGACGAUCCCUAGCUGGUCUGAGAGGAUGACCAGCCACACUGGAACUGAGACACGGUCCAGACUCCUACGGGAGGCAGCAGUGGGGAAUAUUGCACAAUGGGCGCAAGCCUGAUGCAGCCAUGCCGCGUGUAUGAAGAAGGCCUUCGGGUUGUAAAGUACUUUCAGCGGGGAGGAAGGGAGUAAAGUUAAUACCUUUGCUCAUUGACGUUACCCGCAGAAGAAGCACCGGCUAACUCCGUGCCAGCAGCCGCGGUAAUACGGAGGGUGCAAGCGUUAAUCGGAAUUACUGGGCGUAAAGCGCACGCAGGCGGUUUGUUAAGUCAGAUGUGAAAUCCCCGGGCUCAACCUGGGAACUGCAUCUGAUACUGGCAAGCUUGAGUCUCGUAGAGGGGGGUAGAAUUCCAGGUGUAGCGGUGAAAUGCGUAGAGAUCUGGAGGAAUACCGGUGGCGAAGGCGGCCCCCUGGACGAAGACUGACGCUCAGGUGCGAAAGCGUGGGGAGCAAACAGGAUUAGAUACCCUGGUAGUCCACGCCGUAAACGAUGUCGACUUGGAGGUUGUGCCCUUGAGGCGUGGCUUCCGGAGCUAACGCGUUAAGUCGACCGCCUGGGGAGUACGGCCGCAAGGUUAAAACUCAAAUGAAUUGACGGGGGCCCGCACAAGCGGUGGAGCAUGUGGUUUAAUUCGAUGCAACGCGAAGAACCUUACCUGGUCUUGACAUCCACGGAAGUUUUCAGAGAUGAGAAUGUGCCUUCGGGAACCGUGAGACAGGUGCUGCAUGGCUGUCGUCAGCUCGUGUUGUGAAAUGUUGGGUUAAGUCCCGCAACGAGCGCAACCCUUAUCCUUUGUUGCCAGCGGUCCGGCCGGGAACUCAAAGGAGACUGCCAGUGAUAAACUGGAGGAAGGUGGGGAUGACGUCAAGUCAUCAUGGCCCUUACGACCAGGGCUACACACGUGCUACAAUGGCGCAUACAAAGAGAAGCGACCUCGCGAGAGCAAGCGGACCUCAUAAAGUGCGUCGUAGUCCGGAUUGGAGUCUGCAACUCGACUCCAUGAAGUCGGAAUCGCUAGUAAUCGUGGAUCAGAAUGCCACGGUGAAUACGUUCCCGGGCCUUGUACACACCGCCCGUCACACCAUGGGAGUGGGUUGCAAAAGAAGUAGGUAGCUUAACCUUCGGGAGGGCGCUUACCACUUUGUGAUUCAUGACUGGGGUGAAGUCGUAACAAGGUAACCGUAGGGGAACCUGCGGUUGGAUCACCUCCU
train_set component_1 8b0x_A 4www_XA 3.1 2014-12-24 AAUUGAAGAGUUUGAUCAUGGCUCAGAUUGAACGCUGGCGGCAGGCCUAACACAUGCAAGUCGAACGGUAACAGGAAGAAGCUUGCUUCUUUGCUGACGAGUGGCGGACGGGUGAGUAAUGUCUGGGAAACUGCCUGAUGGAGGGGGAUAACUACUGGAAACGGUAGCUAAUACCGCAUAACGUCGCAAGACCAAAGAGGGGGACCUUCGGGCCUCUUGCCAUCGGAUGUGCCCAGAUGGGAUUAGCUAGUAGGUGGGGUAACGGCUCACCUAGGCGACGAUCCCUAGCUGGUCUGAGAGGAUGACCAGCCACACUGGAACUGAGACACGGUCCAGACUCCUACGGGAGGCAGCAGUGGGGAAUAUUGCACAAUGGGCGCAAGCCUGAUGCAGCCAUGCCGCGUGUAUGAAGAAGGCCUUCGGGUUGUAAAGUACUUUCAGCGGGGAGGAAGGGAGUAAAGUUAAUACCUUUGCUCAUUGACGUUACCCGCAGAAGAAGCACCGGCUAACUCCGUGCCAGCAGCCGCGGUAAUACGGAGGGUGCAAGCGUUAAUCGGAAUUACUGGGCGUAAAGCGCACGCAGGCGGUUUGUUAAGUCAGAUGUGAAAUCCCCGGGCUCAACCUGGGAACUGCAUCUGAUACUGGCAAGCUUGAGUCUCGUAGAGGGGGGUAGAAUUCCAGGUGUAGCGGUGAAAUGCGUAGAGAUCUGGAGGAAUACCGGUGGCGAAGGCGGCCCCCUGGACGAAGACUGACGCUCAGGUGCGAAAGCGUGGGGAGCAAACAGGAUUAGAUACCCUGGUAGUCCACGCCGUAAACGAUGUCGACUUGGAGGUUGUGCCCUUGAGGCGUGGCUUCCGGAGCUAACGCGUUAAGUCGACCGCCUGGGGAGUACGGCCGCAAGGUUAAAACUCAAAUGAAUUGACGGGGGCCCGCACAAGCGGUGGAGCAUGUGGUUUAAUUCGAUGCAACGCGAAGAACCUUACCUGGUCUUGACAUCCACGGAAGUUUUCAGAGAUGAGAAUGUGCCUUCGGGAACCGUGAGACAGGUGCUGCAUGGCUGUCGUCAGCUCGUGUUGUGAAAUGUUGGGUUAAGUCCCGCAACGAGCGCAACCCUUAUCCUUUGUUGCCAGCGGUCCGGCCGGGAACUCAAAGGAGACUGCCAGUGAUAAACUGGAGGAAGGUGGGGAUGACGUCAAGUCAUCAUGGCCCUUACGACCAGGGCUACACACGUGCUACAAUGGCGCAUACAAAGAGAAGCGACCUCGCGAGAGCAAGCGGACCUCAUAAAGUGCGUCGUAGUCCGGAUUGGAGUCUGCAACUCGACUCCAUGAAGUCGGAAUCGCUAGUAAUCGUGGAUCAGAAUGCCACGGUGAAUACGUUCCCGGGCCUUGUACACACCGCCCGUCACACCAUGGGAGUGGGUUGCAAAAGAAGUAGGUAGCUUAACCUUCGGGAGGGCGCUUACCACUUUGUGAUUCAUGACUGGGGUGAAGUCGUAACAAGGUAACCGUAGGGGAACCUGCGGUUGGAUCA
train_set component_1 8b0x_A 4www_QA 3.1 2014-12-24 AAUUGAAGAGUUUGAUCAUGGCUCAGAUUGAACGCUGGCGGCAGGCCUAACACAUGCAAGUCGAACGGUAACAGGAAGAAGCUUGCUUCUUUGCUGACGAGUGGCGGACGGGUGAGUAAUGUCUGGGAAACUGCCUGAUGGAGGGGGAUAACUACUGGAAACGGUAGCUAAUACCGCAUAACGUCGCAAGACCAAAGAGGGGGACCUUCGGGCCUCUUGCCAUCGGAUGUGCCCAGAUGGGAUUAGCUAGUAGGUGGGGUAACGGCUCACCUAGGCGACGAUCCCUAGCUGGUCUGAGAGGAUGACCAGCCACACUGGAACUGAGACACGGUCCAGACUCCUACGGGAGGCAGCAGUGGGGAAUAUUGCACAAUGGGCGCAAGCCUGAUGCAGCCAUGCCGCGUGUAUGAAGAAGGCCUUCGGGUUGUAAAGUACUUUCAGCGGGGAGGAAGGGAGUAAAGUUAAUACCUUUGCUCAUUGACGUUACCCGCAGAAGAAGCACCGGCUAACUCCGUGCCAGCAGCCGCGGUAAUACGGAGGGUGCAAGCGUUAAUCGGAAUUACUGGGCGUAAAGCGCACGCAGGCGGUUUGUUAAGUCAGAUGUGAAAUCCCCGGGCUCAACCUGGGAACUGCAUCUGAUACUGGCAAGCUUGAGUCUCGUAGAGGGGGGUAGAAUUCCAGGUGUAGCGGUGAAAUGCGUAGAGAUCUGGAGGAAUACCGGUGGCGAAGGCGGCCCCCUGGACGAAGACUGACGCUCAGGUGCGAAAGCGUGGGGAGCAAACAGGAUUAGAUACCCUGGUAGUCCACGCCGUAAACGAUGUCGACUUGGAGGUUGUGCCCUUGAGGCGUGGCUUCCGGAGCUAACGCGUUAAGUCGACCGCCUGGGGAGUACGGCCGCAAGGUUAAAACUCAAAUGAAUUGACGGGGGCCCGCACAAGCGGUGGAGCAUGUGGUUUAAUUCGAUGCAACGCGAAGAACCUUACCUGGUCUUGACAUCCACGGAAGUUUUCAGAGAUGAGAAUGUGCCUUCGGGAACCGUGAGACAGGUGCUGCAUGGCUGUCGUCAGCUCGUGUUGUGAAAUGUUGGGUUAAGUCCCGCAACGAGCGCAACCCUUAUCCUUUGUUGCCAGCGGUCCGGCCGGGAACUCAAAGGAGACUGCCAGUGAUAAACUGGAGGAAGGUGGGGAUGACGUCAAGUCAUCAUGGCCCUUACGACCAGGGCUACACACGUGCUACAAUGGCGCAUACAAAGAGAAGCGACCUCGCGAGAGCAAGCGGACCUCAUAAAGUGCGUCGUAGUCCGGAUUGGAGUCUGCAACUCGACUCCAUGAAGUCGGAAUCGCUAGUAAUCGUGGAUCAGAAUGCCACGGUGAAUACGUUCCCGGGCCUUGUACACACCGCCCGUCACACCAUGGGAGUGGGUUGCAAAAGAAGUAGGUAGCUUAACCUUCGGGAGGGCGCUUACCACUUUGUGAUUCAUGACUGGGGUGAAGUCGUAACAAGGUAACCGUAGGGGAACCUGCGGUUGGAUCA
train_set component_1 8b0x_A 6ztn_AA 3.9 2020-09-16 AAAUUGAAGAGUUUGAUCAUGGCUCAGAUUGAACGCUGGCGGCAGGCCUAACACAUGCAAGUCGAACGGUAACAGGAAGCAGCUUGCUGCUUUGCUGACGAGUGGCGGACGGGUGAGUAAUGUCUGGGAAACUGCCUGAUGGAGGGGGAUAACUACUGGAAACGGUAGCUAAUACCGCAUAACGUCGCAAGACCAAAGAGGGGGACCUUCGGGCCUCUUGCCAUCGGAUGUGCCCAGAUGGGAUUAGCUAGUAGGUGGGGUAACGGCUCACCUAGGCGACGAUCCCUAGCUGGUCUGAGAGGAUGACCAGCCACACUGGAACUGAGACACGGUCCAGACUCCUACGGGAGGCAGCAGUGGGGAAUAUUGCACAAUGGGCGCAAGCCUGAUGCAGCCAUGCCGCGUGUAUGAAGAAGGCCUUCGGGUUGUAAAGUACUUUCAGCGGGGAGGAAGGGAGUAAAGUUAAUACCUUUGCUCAUUGACGUUACCCGCAGAAGAAGCACCGGCUAACUCCGUGCCAGCAGCCGCGGUAAUACGGAGGGUGCAAGCGUUAAUCGGAAUUACUGGGCGUAAAGCGCACGCAGGCGGUUUGUUAAGUCAGAUGUGAAAUCCCCGGGCUCAACCUGGGAACUGCAUCUGAUACUGGCAAGCUUGAGUCUCGUAGAGGGGGGUAGAAUUCCAGGUGUAGCGGUGAAAUGCGUAGAGAUCUGGAGGAAUACCGGUGGCGAAGGCGGCCCCCUGGACGAAGACUGACGCUCAGGUGCGAAAGCGUGGGGAGCAAACAGGAUUAGAUACCCUGGUAGUCCACGCCGUAAACGAUGUCGACUUGGAGGUUGUGCCCUUGAGGCGUGGCUUCCGGAGCUAACGCGUUAAGUCGACCGCCUGGGGAGUACGGCCGCAAGGUUAAAACUCAAAUGAAUUGACGGGGGCCCGCACAAGCGGUGGAGCAUGUGGUUUAAUUCGAUGCAACGCGAAGAACCUUACCUGGUCUUGACAUCCACGGAAGUUUUCAGAGAUGAGAAUGUGCCUUCGGGAACCGUGAGACAGGUGCUGCAUGGCUGUCGUCAGCUCGUGUUGUGAAAUGUUGGGUUAAGUCCCGCAACGAGCGCAACCCUUAUCCUUUGUUGCCAGCGGUCCGGCCGGGAACUCAAAGGAGACUGCCAGUGAUAAACUGGAGGAAGGUGGGGAUGACGUCAAGUCAUCAUGGCCCUUACGACCAGGGCUACACACGUGCUACAAUGGCGCAUACAAAGAGAAGCGACCUCGCGAGAGCAAGCGGACCUCAUAAAGUGCGUCGUAGUCCGGAUUGGAGUCUGCAACUCGACUCCAUGAAGUCGGAAUCGCUAGUAAUCGUGGAUCAGAAUGCCACGGUGAAUACGUUCCCGGGCCUUGUACACACCGCCCGUCACACCAUGGGAGUGGGUUGCAAAAGAAGUAGGUAGCUUAACCUUCGGGAGGGCGCUUACCACUUUGUGAUUCAUGACUGGGGUGAAGUCGUAACAAGGUAACCGUAGGGGAACCUGCGGUUGGAUCACCUCCUUA
train_set component_1 8b0x_A 7pjs_a 2.35 2021-10-20 AAAUUGAAGAGUUUGAUCAUGGCUCAGAUUGAACGCUGGCGGCAGGCCUAACACAUGCAAGUCGAACGGUAACAGGAAGAAGCUUGCUUCUUUGCUGACGAGUGGCGGACGGGUGAGUAAUGUCUGGGAAACUGCCUGAUGGAGGGGGAUAACUACUGGAAACGGUAGCUAAUACCGCAUAACGUCGCAAGACCAAAGAGGGGGACCUUCGGGCCUCUUGCCAUCGGAUGUGCCCAGAUGGGAUUAGCUAGUAGGUGGGGUAACGGCUCACCUAGGCGACGAUCCCUAGCUGGUCUGAGAGGAUGACCAGCCACACUGGAACUGAGACACGGUCCAGACUCCUACGGGAGGCAGCAGUGGGGAAUAUUGCACAAUGGGCGCAAGCCUGAUGCAGCCAUGCCGCGUGUAUGAAGAAGGCCUUCGGGUUGUAAAGUACUUUCAGCGGGGAGGAAGGGAGUAAAGUUAAUACCUUUGCUCAUUGACGUUACCCGCAGAAGAAGCACCGGCUAACUCCGUGCCAGCAGCCGCGGUAAUACGGAGGGUGCAAGCGUUAAUCGGAAUUACUGGGCGUAAAGCGCACGCAGGCGGUUUGUUAAGUCAGAUGUGAAAUCCCCGGGCUCAACCUGGGAACUGCAUCUGAUACUGGCAAGCUUGAGUCUCGUAGAGGGGGGUAGAAUUCCAGGUGUAGCGGUGAAAUGCGUAGAGAUCUGGAGGAAUACCGGUGGCGAAGGCGGCCCCCUGGACGAAGACUGACGCUCAGGUGCGAAAGCGUGGGGAGCAAACAGGAUUAGAUACCCUGGUAGUCCACGCCGUAAACGAUGUCGACUUGGAGGUUGUGCCCUUGAGGCGUGGCUUCCGGAGCUAACGCGUUAAGUCGACCGCCUGGGGAGUACGGCCGCAAGGUUAAAACUCAAAUGAAUUGACGGGGGCCCGCACAAGCGGUGGAGCAUGUGGUUUAAUUCGAUGCAACGCGAAGAACCUUACCUGGUCUUGACAUCCACGGAAGUUUUCAGAGAUGAGAAUGUGCCUUCGGGAACCGUGAGACAGGUGCUGCAUGGCUGUCGUCAGCUCGUGUUGUGAAAUGUUGGGUUAAGUCCCGCAACGAGCGCAACCCUUAUCCUUUGUUGCCAGCGGUCCGGCCGGGAACUCAAAGGAGACUGCCAGUGAUAAACUGGAGGAAGGUGGGGAUGACGUCAAGUCAUCAUGGCCCUUACGACCAGGGCUACACACGUGCUACAAUGGCGCAUACAAAGAGAAGCGACCUCGCGAGAGCAAGCGGACCUCAUAAAGUGCGUCGUAGUCCGGAUUGGAGUCUGCAACUCGACUCCAUGAAGUCGGAAUCGCUAGUAAUCGUGGAUCAGAAUGCCACGGUGAAUACGUUCCCGGGCCUUGUACACACCGCCCGUCACACCAUGGGAGUGGGUUGCAAAAGAAGUAGGUAGCUUAACCUUCGGGAGGGCGCUUACCACUUUGUGAUUCAUGACUGGGGUGAAGUCGUAACAAGGUAACCGUAGGGGAACCUGCGGUUGGAUCACCUCCUUA
train_set component_1 8b0x_A 6xzb_A1 2.54 2020-11-04 AAAUUGAAGAGUUUGAUCAUGGCUCAGAUUGAACGCUGGCGGCAGGCCUAACACAUGCAAGUCGAACGGUAACAGGAAGAAGCUUGCUUCUUUGCUGACGAGUGGCGGACGGGUGAGUAAUGUCUGGGAAACUGCCUGAUGGAGGGGGAUAACUACUGGAAACGGUAGCUAAUACCGCAUAACGUCGCAAGACCAAAGAGGGGGACCUUCGGGCCUCUUGCCAUCGGAUGUGCCCAGAUGGGAUUAGCUAGUAGGUGGGGUAACGGCUCACCUAGGCGACGAUCCCUAGCUGGUCUGAGAGGAUGACCAGCCACACUGGAACUGAGACACGGUCCAGACUCCUACGGGAGGCAGCAGUGGGGAAUAUUGCACAAUGGGCGCAAGCCUGAUGCAGCCAUGCCGCGUGUAUGAAGAAGGCCUUCGGGUUGUAAAGUACUUUCAGCGGGGAGGAAGGGAGUAAAGUUAAUACCUUUGCUCAUUGACGUUACCCGCAGAAGAAGCACCGGCUAACUCCGUGCCAGCAGCCGCGGUAAUACGGAGGGUGCAAGCGUUAAUCGGAAUUACUGGGCGUAAAGCGCACGCAGGCGGUUUGUUAAGUCAGAUGUGAAAUCCCCGGGCUCAACCUGGGAACUGCAUCUGAUACUGGCAAGCUUGAGUCUCGUAGAGGGGGGUAGAAUUCCAGGUGUAGCGGUGAAAUGCGUAGAGAUCUGGAGGAAUACCGGUGGCGAAGGCGGCCCCCUGGACGAAGACUGACGCUCAGGUGCGAAAGCGUGGGGAGCAAACAGGAUUAGAUACCCUGGUAGUCCACGCCGUAAACGAUGUCGACUUGGAGGUUGUGCCCUUGAGGCGUGGCUUCCGGAGCUAACGCGUUAAGUCGACCGCCUGGGGAGUACGGCCGCAAGGUUAAAACUCAAAUGAAUUGACGGGGGCCCGCACAAGCGGUGGAGCAUGUGGUUUAAUUCGAUGCAACGCGAAGAACCUUACCUGGUCUUGACAUCCACGGAAGUUUUCAGAGAUGAGAAUGUGCCUUCGGGAACCGUGAGACAGGUGCUGCAUGGCUGUCGUCAGCUCGUGUUGUGAAAUGUUGGGUUAAGUCCCGCAACGAGCGCAACCCUUAUCCUUUGUUGCCAGCGGUCCGGCCGGGAACUCAAAGGAGACUGCCAGUGAUAAACUGGAGGAAGGUGGGGAUGACGUCAAGUCAUCAUGGCCCUUACGACCAGGGCUACACACGUGCUACAAUGGCGCAUACAAAGAGAAGCGACCUCGCGAGAGCAAGCGGACCUCAUAAAGUGCGUCGUAGUCCGGAUUGGAGUCUGCAACUCGACUCCAUGAAGUCGGAAUCGCUAGUAAUCGUGGAUCAGAAUGCCACGGUGAAUACGUUCCCGGGCCUUGUACACACCGCCCGUCACACCAUGGGAGUGGGUUGCAAAAGAAGUAGGUAGCUUAACCUUCGGGAGGGCGCUUACCACUUUGUGAUUCAUGACUGGGGUGAAGUCGUAACAAGGUAACCGUAGGGGAACCUGCGGUUGGAUCA
train_set component_1 8b0x_A 7s1j_C 2.47 2022-03-02 AAAUUGAAGAGUUUGAUCAUGGCUCAGAUUGAACGCUGGCGGCAGGCCUAACACAUGCAAGUCGAACGGUAACAGGAAGAAGCUUGCUUCUUUGCUGACGAGUGGCGGACGGGUGAGUAAUGUCUGGGAAACUGCCUGAUGGAGGGGGAUAACUACUGGAAACGGUAGCUAAUACCGCAUAACGUCGCAAGACCAAAGAGGGGGACCUUCGGGCCUCUUGCCAUCGGAUGUGCCCAGAUGGGAUUAGCUAGUAGGUGGGGUAACGGCUCACCUAGGCGACGAUCCCUAGCUGGUCUGAGAGGAUGACCAGCCACACUGGAACUGAGACACGGUCCAGACUCCUACGGGAGGCAGCAGUGGGGAAUAUUGCACAAUGGGCGCAAGCCUGAUGCAGCCAUGCCGCGUGUAUGAAGAAGGCCUUCGGGUUGUAAAGUACUUUCAGCGGGGAGGAAGGGAGUAAAGUUAAUACCUUUGCUCAUUGACGUUACCCGCAGAAGAAGCACCGGCUAACUCCGUGCCAGCAGCCGCGGUAAUACGGAGGGUGCAAGCGUUAAUCGGAAUUACUGGGCGUAAAGCGCACGCAGGCGGUUUGUUAAGUCAGAUGUGAAAUCCCCGGGCUCAACCUGGGAACUGCAUCUGAUACUGGCAAGCUUGAGUCUCGUAGAGGGGGGUAGAAUUCCAGGUGUAGCGGUGAAAUGCGUAGAGAUCUGGAGGAAUACCGGUGGCGAAGGCGGCCCCCUGGACGAAGACUGACGCUCAGGUGCGAAAGCGUGGGGAGCAAACAGGAUUAGAUACCCUGGUAGUCCACGCCGUAAACGAUGUCGACUUGGAGGUUGUGCCCUUGAGGCGUGGCUUCCGGAGCUAACGCGUUAAGUCGACCGCCUGGGGAGUACGGCCGCAAGGUUAAAACUCAAAUGAAUUGACGGGGGCCCGCACAAGCGGUGGAGCAUGUGGUUUAAUUCGAUGCAACGCGAAGAACCUUACCUGGUCUUGACAUCCACGGAAGUUUUCAGAGAUGAGAAUGUGCCUUCGGGAACCGUGAGACAGGUGCUGCAUGGCUGUCGUCAGCUCGUGUUGUGAAAUGUUGGGUUAAGUCCCGCAACGAGCGCAACCCUUAUCCUUUGUUGCCAGCGGUCCGGCCGGGAACUCAAAGGAGACUGCCAGUGAUAAACUGGAGGAAGGUGGGGAUGACGUCAAGUCAUCAUGGCCCUUACGACCAGGGCUACACACGUGCUACAAUGGCGCAUACAAAGAGAAGCGACCUCGCGAGAGCAAGCGGACCUCAUAAAGUGCGUCGUAGUCCGGAUUGGAGUCUGCAACUCGACUCCAUGAAGUCGGAAUCGCUAGUAAUCGUGGAUCAGAAUGCCACGGUGAAUACGUUCCCGGGCCUUGUACACACCGCCCGUCACACCAUGGGAGUGGGUUGCAAAAGAAGUAGGUAGCUUAACCUUCGGGAGGGCGCUUACCACUUUGUGAUUCAUGACUGGGGUGAAGUCGUAACAAGGUAACCGUAGGGGAACCUGCGGUUGGAUCACCUCCU
train_set component_1 8b0x_A 7ssn_3 3.2 2022-02-23 AAUUGAAGAGUUUGAUCAUGGCUCAGAUUGAACGCUGGCGGCAGGCCUAACACAUGCAAGUCGAACGGUAACAGGAAGAAGCUUGCUUCUUUGCUGACGAGUGGCGGACGGGUGAGUAAUGUCUGGGAAACUGCCUGAUGGAGGGGGAUAACUACUGGAAACGGUAGCUAAUACCGCAUAACGUCGCAAGACCAAAGAGGGGGACCUUCGGGCCUCUUGCCAUCGGAUGUGCCCAGAUGGGAUUAGCUAGUAGGUGGGGUAACGGCUCACCUAGGCGACGAUCCCUAGCUGGUCUGAGAGGAUGACCAGCCACACUGGAACUGAGACACGGUCCAGACUCCUACGGGAGGCAGCAGUGGGGAAUAUUGCACAAUGGGCGCAAGCCUGAUGCAGCCAUGCCGCGUGUAUGAAGAAGGCCUUCGGGUUGUAAAGUACUUUCAGCGGGGAGGAAGGGAGUAAAGUUAAUACCUUUGCUCAUUGACGUUACCCGCAGAAGAAGCACCGGCUAACUCCGUGCCAGCAGCCGCGGUAAUACGGAGGGUGCAAGCGUUAAUCGGAAUUACUGGGCGUAAAGCGCACGCAGGCGGUUUGUUAAGUCAGAUGUGAAAUCCCCGGGCUCAACCUGGGAACUGCAUCUGAUACUGGCAAGCUUGAGUCUCGUAGAGGGGGGUAGAAUUCCAGGUGUAGCGGUGAAAUGCGUAGAGAUCUGGAGGAAUACCGGUGGCGAAGGCGGCCCCCUGGACGAAGACUGACGCUCAGGUGCGAAAGCGUGGGGAGCAAACAGGAUUAGAUACCCUGGUAGUCCACGCCGUAAACGAUGUCGACUUGGAGGUUGUGCCCUUGAGGCGUGGCUUCCGGAGCUAACGCGUUAAGUCGACCGCCUGGGGAGUACGGCCGCAAGGUUAAAACUCAAAUGAAUUGACGGGGGCCCGCACAAGCGGUGGAGCAUGUGGUUUAAUUCGAUGCAACGCGAAGAACCUUACCUGGUCUUGACAUCCACGGAAGUUUUCAGAGAUGAGAAUGUGCCUUCGGGAACCGUGAGACAGGUGCUGCAUGGCUGUCGUCAGCUCGUGUUGUGAAAUGUUGGGUUAAGUCCCGCAACGAGCGCAACCCUUAUCCUUUGUUGCCAGCGGUCCGGCCGGGAACUCAAAGGAGACUGCCAGUGAUAAACUGGAGGAAGGUGGGGAUGACGUCAAGUCAUCAUGGCCCUUACGACCAGGGCUACACACGUGCUACAAUGGCGCAUACAAAGAGAAGCGACCUCGCGAGAGCAAGCGGACCUCAUAAAGUGCGUCGUAGUCCGGAUUGGAGUCUGCAACUCGACUCCAUGAAGUCGGAAUCGCUAGUAAUCGUGGAUCAGAAUGCCACGGUGAAUACGUUCCCGGGCCUUGUACACACCGCCCGUCACACCAUGGGAGUGGGUUGCAAAAGAAGUAGGUAGCUUAACCUUCGGGAGGGCGCUUACCACUUUGUGAUUCAUGACUGGGGUGAAGUCGUAACAAGGUAACCGUAGGGGAACCUGCGGUUGGAUCACCUCCU
train_set component_1 8b0x_A 8ca7_A 2.06 2023-08-02 AAAUUGAAGAGUUUGAUCAUGGCUCAGAUUGAACGCUGGCGGCAGGCCUAACACAUGCAAGUCGAACGGUAACAGGAAGAAGCUUGCUUCUUUGCUGACGAGUGGCGGACGGGUGAGUAAUGUCUGGGAAACUGCCUGAUGGAGGGGGAUAACUACUGGAAACGGUAGCUAAUACCGCAUAACGUCGCAAGACCAAAGAGGGGGACCUUCGGGCCUCUUGCCAUCGGAUGUGCCCAGAUGGGAUUAGCUAGUAGGUGGGGUAACGGCUCACCUAGGCGACGAUCCCUAGCUGGUCUGAGAGGAUGACCAGCCACACUGGAACUGAGACACGGUCCAGACUCCUACGGGAGGCAGCAGUGGGGAAUAUUGCACAAUGGGCGCAAGCCUGAUGCAGCCAUGCCGCGUGUAUGAAGAAGGCCUUCGGGUUGUAAAGUACUUUCAGCGGGGAGGAAGGGAGUAAAGUUAAUACCUUUGCUCAUUGACGUUACCCGCAGAAGAAGCACCGGCUAACUCCGUGCCAGCAGCCGCGGUAAUACGGAGGGUGCAAGCGUUAAUCGGAAUUACUGGGCGUAAAGCGCACGCAGGCGGUUUGUUAAGUCAGAUGUGAAAUCCCCGGGCUCAACCUGGGAACUGCAUCUGAUACUGGCAAGCUUGAGUCUCGUAGAGGGGGGUAGAAUUCCAGGUGUAGCGGUGAAAUGCGUAGAGAUCUGGAGGAAUACCGGUGGCGAAGGCGGCCCCCUGGACGAAGACUGACGCUCAGGUGCGAAAGCGUGGGGAGCAAACAGGAUUAGAUACCCUGGUAGUCCACGCCGUAAACGAUGUCGACUUGGAGGUUGUGCCCUUGAGGCGUGGCUUCCGGAGCUAACGCGUUAAGUCGACCGCCUGGGGAGUACGGCCGCAAGGUUAAAACUCAAAUGAAUUGACGGGGGCCCGCACAAGCGGUGGAGCAUGUGGUUUAAUUCGAUGCAACGCGAAGAACCUUACCUGGUCUUGACAUCCACGGAAGUUUUCAGAGAUGAGAAUGUGCCUUCGGGAACCGUGAGACAGGUGCUGCAUGGCUGUCGUCAGCUCGUGUUGUGAAAUGUUGGGUUAAGUCCCGCAACGAGCGCAACCCUUAUCCUUUGUUGCCAGCGGUCCGGCCGGGAACUCAAAGGAGACUGCCAGUGAUAAACUGGAGGAAGGUGGGGAUGACGUCAAGUCAUCAUGGCCCUUACGACCAGGGCUACACACGUGCUACAAUGGCGCAUACAAAGAGAAGCGACCUCGCGAGAGCAAGCGGACCUCAUAAAGUGCGUCGUAGUCCGGAUUGGAGUCUGCAACUCGACUCCAUGAAGUCGGAAUCGCUAGUAAUCGUGGAUCAGAAUGCCACGGUGAAUACGUUCCCGGGCCUUGUACACACCGCCCGUCACACCAUGGGAGUGGGUUGCAAAAGAAGUAGGUAGCUUAACCUUCGGGAGGGCGCUUACCACUUUGUGAUUCAUGACUGGGGUGAAGUCGUAACAAGGUAACCGUAGGGGAACCUGCGGUUGGAUCACCUCCU
train_set component_1 8b0x_A 6enj_a 3.7 2017-11-22 AAUUGAAGAGUUUGAUCAUGGCUCAGAUUGAACGCUGGCGGCAGGCCUAACACAUGCAAGUCGAACGGUAACAGGAAGAAGCUUGCUUCUUUGCUGACGAGUGGCGGACGGGUGAGUAAUGUCUGGGAAACUGCCUGAUGGAGGGGGAUAACUACUGGAAACGGUAGCUAAUACCGCAUAACGUCGCAAGACCAAAGAGGGGGACCUUCGGGCCUCUUGCCAUCGGAUGUGCCCAGAUGGGAUUAGCUAGUAGGUGGGGUAACGGCUCACCUAGGCGACGAUCCCUAGCUGGUCUGAGAGGAUGACCAGCCACACUGGAACUGAGACACGGUCCAGACUCCUACGGGAGGCAGCAGUGGGGAAUAUUGCACAAUGGGCGCAAGCCUGAUGCAGCCAUGCCGCGUGUAUGAAGAAGGCCUUCGGGUUGUAAAGUACUUUCAGCGGGGAGGAAGGGAGUAAAGUUAAUACCUUUGCUCAUUGACGUUACCCGCAGAAGAAGCACCGGCUAACUCCGUGCCAGCAGCCGCGGUAAUACGGAGGGUGCAAGCGUUAAUCGGAAUUACUGGGCGUAAAGCGCACGCAGGCGGUUUGUUAAGUCAGAUGUGAAAUCCCCGGGCUCAACCUGGGAACUGCAUCUGAUACUGGCAAGCUUGAGUCUCGUAGAGGGGGGUAGAAUUCCAGGUGUAGCGGUGAAAUGCGUAGAGAUCUGGAGGAAUACCGGUGGCGAAGGCGGCCCCCUGGACGAAGACUGACGCUCAGGUGCGAAAGCGUGGGGAGCAAACAGGAUUAGAUACCCUGGUAGUCCACGCCGUAAACGAUGUCGACUUGGAGGUUGUGCCCUUGAGGCGUGGCUUCCGGAGCUAACGCGUUAAGUCGACCGCCUGGGGAGUACGGCCGCAAGGUUAAAACUCAAAUGAAUUGACGGGGGCCCGCACAAGCGGUGGAGCAUGUGGUUUAAUUCGAUGCAACGCGAAGAACCUUACCUGGUCUUGACAUCCACGGAAGUUUUCAGAGAUGAGAAUGUGCCUUCGGGAACCGUGAGACAGGUGCUGCAUGGCUGUCGUCAGCUCGUGUUGUGAAAUGUUGGGUUAAGUCCCGCAACGAGCGCAACCCUUAUCCUUUGUUGCCAGCGGUCCGGCCGGGAACUCAAAGGAGACUGCCAGUGAUAAACUGGAGGAAGGUGGGGAUGACGUCAAGUCAUCAUGGCCCUUACGACCAGGGCUACACACGUGCUACAAUGGCGCAUACAAAGAGAAGCGACCUCGCGAGAGCAAGCGGACCUCAUAAAGUGCGUCGUAGUCCGGAUUGGAGUCUGCAACUCGACUCCAUGAAGUCGGAAUCGCUAGUAAUCGUGGAUCAGAAUGCCACGGUGAAUACGUUCCCGGGCCUUGUACACACCGCCCGUCACACCAUGGGAGUGGGUUGCAAAAGAAGUAGGUAGCUUAACCUUCGGGAGGGCGCUUACCACUUUGUGAUUCAUGACUGGGGUGAAGUCGUAACAAGGUAACCGUAGGGGAACCUGCGGUUGGAUCACCUCCU
train_set component_1 8b0x_A 6xdr_D 4.7 2020-09-02 AAAUUGAAGAGUUUGAUCAUGGCUCAGAUUGAACGCUGGCGGCAGGCCUAACACAUGCAAGUCGAACGGUAACAGGAAGAAGCUUGCUUCUUUGCUGACGAGUGGCGGACGGGUGAGUAAUGUCUGGGAAACUGCCUGAUGGAGGGGGAUAACUACUGGAAACGGUAGCUAAUACCGCAUAACGUCGCAAGACCAAAGAGGGGGACCUUCGGGCCUCUUGCCAUCGGAUGUGCCCAGAUGGGAUUAGCUAGUAGGUGGGGUAACGGCUCACCUAGGCGACGAUCCCUAGCUGGUCUGAGAGGAUGACCAGCCACACUGGAACUGAGACACGGUCCAGACUCCUACGGGAGGCAGCAGUGGGGAAUAUUGCACAAUGGGCGCAAGCCUGAUGCAGCCAUGCCGCGUGUAUGAAGAAGGCCUUCGGGUUGUAAAGUACUUUCAGCGGGGAGGAAGGGAGUAAAGUUAAUACCUUUGCUCAUUGACGUUACCCGCAGAAGAAGCACCGGCUAACUCCGUGCCAGCAGCCGCGGUAAUACGGAGGGUGCAAGCGUUAAUCGGAAUUACUGGGCGUAAAGCGCACGCAGGCGGUUUGUUAAGUCAGAUGUGAAAUCCCCGGGCUCAACCUGGGAACUGCAUCUGAUACUGGCAAGCUUGAGUCUCGUAGAGGGGGGUAGAAUUCCAGGUGUAGCGGUGAAAUGCGUAGAGAUCUGGAGGAAUACCGGUGGCGAAGGCGGCCCCCUGGACGAAGACUGACGCUCAGGUGCGAAAGCGUGGGGAGCAAACAGGAUUAGAUACCCUGGUAGUCCACGCCGUAAACGAUGUCGACUUGGAGGUUGUGCCCUUGAGGCGUGGCUUCCGGAGCUAACGCGUUAAGUCGACCGCCUGGGGAGUACGGCCGCAAGGUUAAAACUCAAAUGAAUUGACGGGGGCCCGCACAAGCGGUGGAGCAUGUGGUUUAAUUCGAUGCAACGCGAAGAACCUUACCUGGUCUUGACAUCCACGGAAGUUUUCAGAGAUGAGAAUGUGCCUUCGGGAACCGUGAGACAGGUGCUGCAUGGCUGUCGUCAGCUCGUGUUGUGAAAUGUUGGGUUAAGUCCCGCAACGAGCGCAACCCUUAUCCUUUGUUGCCAGCGGUCCGGCCGGGAACUCAAAGGAGACUGCCAGUGAUAAACUGGAGGAAGGUGGGGAUGACGUCAAGUCAUCAUGGCCCUUACGACCAGGGCUACACACGUGCUACAAUGGCGCAUACAAAGAGAAGCGACCUCGCGAGAGCAAGCGGACCUCAUAAAGUGCGUCGUAGUCCGGAUUGGAGUCUGCAACUCGACUCCAUGAAGUCGGAAUCGCUAGUAAUCGUGGAUCAGAAUGCCACGGUGAAUACGUUCCCGGGCCUUGUACACACCGCCCGUCACACCAUGGGAGUGGGUUGCAAAAGAAGUAGGUAGCUUAACCUUCGGGAGGGCGCUUACCACUUUGUGAUUCAUGACUGGGGUGAAGUCGUAACAAGGUAACCGUAGGGGAACCUGCGGUUGGAUCACCUCCUUA
train_set component_1 8b0x_A 5kcr_1a 3.6 2016-08-17 AAUUGAAGAGUUUGAUCAUGGCUCAGAUUGAACGCUGGCGGCAGGCCUAACACAUGCAAGUCGAACGGUAACAGGAAGAAGCUUGCUUCUUUGCUGACGAGUGGCGGACGGGUGAGUAAUGUCUGGGAAACUGCCUGAUGGAGGGGGAUAACUACUGGAAACGGUAGCUAAUACCGCAUAACGUCGCAAGACCAAAGAGGGGGACCUUCGGGCCUCUUGCCAUCGGAUGUGCCCAGAUGGGAUUAGCUAGUAGGUGGGGUAACGGCUCACCUAGGCGACGAUCCCUAGCUGGUCUGAGAGGAUGACCAGCCACACUGGAACUGAGACACGGUCCAGACUCCUACGGGAGGCAGCAGUGGGGAAUAUUGCACAAUGGGCGCAAGCCUGAUGCAGCCAUGCCGCGUGUAUGAAGAAGGCCUUCGGGUUGUAAAGUACUUUCAGCGGGGAGGAAGGGAGUAAAGUUAAUACCUUUGCUCAUUGACGUUACCCGCAGAAGAAGCACCGGCUAACUCCGUGCCAGCAGCCGCGGUAAUACGGAGGGUGCAAGCGUUAAUCGGAAUUACUGGGCGUAAAGCGCACGCAGGCGGUUUGUUAAGUCAGAUGUGAAAUCCCCGGGCUCAACCUGGGAACUGCAUCUGAUACUGGCAAGCUUGAGUCUCGUAGAGGGGGGUAGAAUUCCAGGUGUAGCGGUGAAAUGCGUAGAGAUCUGGAGGAAUACCGGUGGCGAAGGCGGCCCCCUGGACGAAGACUGACGCUCAGGUGCGAAAGCGUGGGGAGCAAACAGGAUUAGAUACCCUGGUAGUCCACGCCGUAAACGAUGUCGACUUGGAGGUUGUGCCCUUGAGGCGUGGCUUCCGGAGCUAACGCGUUAAGUCGACCGCCUGGGGAGUACGGCCGCAAGGUUAAAACUCAAAUGAAUUGACGGGGGCCCGCACAAGCGGUGGAGCAUGUGGUUUAAUUCGAUGCAACGCGAAGAACCUUACCUGGUCUUGACAUCCACGGAAGUUUUCAGAGAUGAGAAUGUGCCUUCGGGAACCGUGAGACAGGUGCUGCAUGGCUGUCGUCAGCUCGUGUUGUGAAAUGUUGGGUUAAGUCCCGCAACGAGCGCAACCCUUAUCCUUUGUUGCCAGCGGUCCGGCCGGGAACUCAAAGGAGACUGCCAGUGAUAAACUGGAGGAAGGUGGGGAUGACGUCAAGUCAUCAUGGCCCUUACGACCAGGGCUACACACGUGCUACAAUGGCGCAUACAAAGAGAAGCGACCUCGCGAGAGCAAGCGGACCUCAUAAAGUGCGUCGUAGUCCGGAUUGGAGUCUGCAACUCGACUCCAUGAAGUCGGAAUCGCUAGUAAUCGUGGAUCAGAAUGCCACGGUGAAUACGUUCCCGGGCCUUGUACACACCGCCCGUCACACCAUGGGAGUGGGUUGCAAAAGAAGUAGGUAGCUUAACCUUCGGGAGGGCGCUUACCACUUUGUGAUUCAUGACUGGGGUGAAGUCGUAACAAGGUAACCGUAGGGGAACCUGCGGUUGGAUCACCUCCU
train_set component_1 8b0x_A 3jbu_A 3.64 2016-01-27 AAAUUGAAGAGUUUGAUCAUGGCUCAGAUUGAACGCUGGCGGCAGGCCUAACACAUGCAAGUCGAACGGUAACAGGAAGAAGCUUGCUUCUUUGCUGACGAGUGGCGGACGGGUGAGUAAUGUCUGGGAAACUGCCUGAUGGAGGGGGAUAACUACUGGAAACGGUAGCUAAUACCGCAUAACGUCGCAAGACCAAAGAGGGGGACCUUCGGGCCUCUUGCCAUCGGAUGUGCCCAGAUGGGAUUAGCUAGUAGGUGGGGUAACGGCUCACCUAGGCGACGAUCCCUAGCUGGUCUGAGAGGAUGACCAGCCACACUGGAACUGAGACACGGUCCAGACUCCUACGGGAGGCAGCAGUGGGGAAUAUUGCACAAUGGGCGCAAGCCUGAUGCAGCCAUGCCGCGUGUAUGAAGAAGGCCUUCGGGUUGUAAAGUACUUUCAGCGGGGAGGAAGGGAGUAAAGUUAAUACCUUUGCUCAUUGACGUUACCCGCAGAAGAAGCACCGGCUAACUCCGUGCCAGCAGCCGCGGUAAUACGGAGGGUGCAAGCGUUAAUCGGAAUUACUGGGCGUAAAGCGCACGCAGGCGGUUUGUUAAGUCAGAUGUGAAAUCCCCGGGCUCAACCUGGGAACUGCAUCUGAUACUGGCAAGCUUGAGUCUCGUAGAGGGGGGUAGAAUUCCAGGUGUAGCGGUGAAAUGCGUAGAGAUCUGGAGGAAUACCGGUGGCGAAGGCGGCCCCCUGGACGAAGACUGACGCUCAGGUGCGAAAGCGUGGGGAGCAAACAGGAUUAGAUACCCUGGUAGUCCACGCCGUAAACGAUGUCGACUUGGAGGUUGUGCCCUUGAGGCGUGGCUUCCGGAGCUAACGCGUUAAGUCGACCGCCUGGGGAGUACGGCCGCAAGGUUAAAACUCAAAUGAAUUGACGGGGGCCCGCACAAGCGGUGGAGCAUGUGGUUUAAUUCGAUGCAACGCGAAGAACCUUACCUGGUCUUGACAUCCACGGAAGUUUUCAGAGAUGAGAAUGUGCCUUCGGGAACCGUGAGACAGGUGCUGCAUGGCUGUCGUCAGCUCGUGUUGUGAAAUGUUGGGUUAAGUCCCGCAACGAGCGCAACCCUUAUCCUUUGUUGCCAGCGGUCCGGCCGGGAACUCAAAGGAGACUGCCAGUGAUAAACUGGAGGAAGGUGGGGAUGACGUCAAGUCAUCAUGGCCCUUACGACCAGGGCUACACACGUGCUACAAUGGCGCAUACAAAGAGAAGCGACCUCGCGAGAGCAAGCGGACCUCAUAAAGUGCGUCGUAGUCCGGAUUGGAGUCUGCAACUCGACUCCAUGAAGUCGGAAUCGCUAGUAAUCGUGGAUCAGAAUGCCACGGUGAAUACGUUCCCGGGCCUUGUACACACCGCCCGUCACACCAUGGGAGUGGGUUGCAAAAGAAGUAGGUAGCUUAACCUUCGGGAGGGCGCUUACCACUUUGUGAUUCAUGACUGGGGUGAAGUCGUAACAAGGUAACCGUAGGGGAACCUGCGGUUGGAUCACCUCCUUA
train_set component_1 8b0x_A 6wde_3 3.0 2020-07-01 AAUUGAAGAGUUUGAUCAUGGCUCAGAUUGAACGCUGGCGGCAGGCCUAACACAUGCAAGUCGAACGGUAACAGGAAGAAGCUUGCUUCUUUGCUGACGAGUGGCGGACGGGUGAGUAAUGUCUGGGAAACUGCCUGAUGGAGGGGGAUAACUACUGGAAACGGUAGCUAAUACCGCAUAACGUCGCAAGACCAAAGAGGGGGACCUUCGGGCCUCUUGCCAUCGGAUGUGCCCAGAUGGGAUUAGCUAGUAGGUGGGGUAACGGCUCACCUAGGCGACGAUCCCUAGCUGGUCUGAGAGGAUGACCAGCCACACUGGAACUGAGACACGGUCCAGACUCCUACGGGAGGCAGCAGUGGGGAAUAUUGCACAAUGGGCGCAAGCCUGAUGCAGCCAUGCCGCGUGUAUGAAGAAGGCCUUCGGGUUGUAAAGUACUUUCAGCGGGGAGGAAGGGAGUAAAGUUAAUACCUUUGCUCAUUGACGUUACCCGCAGAAGAAGCACCGGCUAACUCCGUGCCAGCAGCCGCGGUAAUACGGAGGGUGCAAGCGUUAAUCGGAAUUACUGGGCGUAAAGCGCACGCAGGCGGUUUGUUAAGUCAGAUGUGAAAUCCCCGGGCUCAACCUGGGAACUGCAUCUGAUACUGGCAAGCUUGAGUCUCGUAGAGGGGGGUAGAAUUCCAGGUGUAGCGGUGAAAUGCGUAGAGAUCUGGAGGAAUACCGGUGGCGAAGGCGGCCCCCUGGACGAAGACUGACGCUCAGGUGCGAAAGCGUGGGGAGCAAACAGGAUUAGAUACCCUGGUAGUCCACGCCGUAAACGAUGUCGACUUGGAGGUUGUGCCCUUGAGGCGUGGCUUCCGGAGCUAACGCGUUAAGUCGACCGCCUGGGGAGUACGGCCGCAAGGUUAAAACUCAAAUGAAUUGACGGGGGCCCGCACAAGCGGUGGAGCAUGUGGUUUAAUUCGAUGCAACGCGAAGAACCUUACCUGGUCUUGACAUCCACGGAAGUUUUCAGAGAUGAGAAUGUGCCUUCGGGAACCGUGAGACAGGUGCUGCAUGGCUGUCGUCAGCUCGUGUUGUGAAAUGUUGGGUUAAGUCCCGCAACGAGCGCAACCCUUAUCCUUUGUUGCCAGCGGUCCGGCCGGGAACUCAAAGGAGACUGCCAGUGAUAAACUGGAGGAAGGUGGGGAUGACGUCAAGUCAUCAUGGCCCUUACGACCAGGGCUACACACGUGCUACAAUGGCGCAUACAAAGAGAAGCGACCUCGCGAGAGCAAGCGGACCUCAUAAAGUGCGUCGUAGUCCGGAUUGGAGUCUGCAACUCGACUCCAUGAAGUCGGAAUCGCUAGUAAUCGUGGAUCAGAAUGCCACGGUGAAUACGUUCCCGGGCCUUGUACACACCGCCCGUCACACCAUGGGAGUGGGUUGCAAAAGAAGUAGGUAGCUUAACCUUCGGGAGGGCGCUUACCACUUUGUGAUUCAUGACUGGGGUGAAGUCGUAACAAGGUAACCGUAGGGGAACCUGCGGUUGGAUCACCUCCU
train_set component_1 8b0x_A 6wdb_3 4.0 2020-07-01 AAUUGAAGAGUUUGAUCAUGGCUCAGAUUGAACGCUGGCGGCAGGCCUAACACAUGCAAGUCGAACGGUAACAGGAAGAAGCUUGCUUCUUUGCUGACGAGUGGCGGACGGGUGAGUAAUGUCUGGGAAACUGCCUGAUGGAGGGGGAUAACUACUGGAAACGGUAGCUAAUACCGCAUAACGUCGCAAGACCAAAGAGGGGGACCUUCGGGCCUCUUGCCAUCGGAUGUGCCCAGAUGGGAUUAGCUAGUAGGUGGGGUAACGGCUCACCUAGGCGACGAUCCCUAGCUGGUCUGAGAGGAUGACCAGCCACACUGGAACUGAGACACGGUCCAGACUCCUACGGGAGGCAGCAGUGGGGAAUAUUGCACAAUGGGCGCAAGCCUGAUGCAGCCAUGCCGCGUGUAUGAAGAAGGCCUUCGGGUUGUAAAGUACUUUCAGCGGGGAGGAAGGGAGUAAAGUUAAUACCUUUGCUCAUUGACGUUACCCGCAGAAGAAGCACCGGCUAACUCCGUGCCAGCAGCCGCGGUAAUACGGAGGGUGCAAGCGUUAAUCGGAAUUACUGGGCGUAAAGCGCACGCAGGCGGUUUGUUAAGUCAGAUGUGAAAUCCCCGGGCUCAACCUGGGAACUGCAUCUGAUACUGGCAAGCUUGAGUCUCGUAGAGGGGGGUAGAAUUCCAGGUGUAGCGGUGAAAUGCGUAGAGAUCUGGAGGAAUACCGGUGGCGAAGGCGGCCCCCUGGACGAAGACUGACGCUCAGGUGCGAAAGCGUGGGGAGCAAACAGGAUUAGAUACCCUGGUAGUCCACGCCGUAAACGAUGUCGACUUGGAGGUUGUGCCCUUGAGGCGUGGCUUCCGGAGCUAACGCGUUAAGUCGACCGCCUGGGGAGUACGGCCGCAAGGUUAAAACUCAAAUGAAUUGACGGGGGCCCGCACAAGCGGUGGAGCAUGUGGUUUAAUUCGAUGCAACGCGAAGAACCUUACCUGGUCUUGACAUCCACGGAAGUUUUCAGAGAUGAGAAUGUGCCUUCGGGAACCGUGAGACAGGUGCUGCAUGGCUGUCGUCAGCUCGUGUUGUGAAAUGUUGGGUUAAGUCCCGCAACGAGCGCAACCCUUAUCCUUUGUUGCCAGCGGUCCGGCCGGGAACUCAAAGGAGACUGCCAGUGAUAAACUGGAGGAAGGUGGGGAUGACGUCAAGUCAUCAUGGCCCUUACGACCAGGGCUACACACGUGCUACAAUGGCGCAUACAAAGAGAAGCGACCUCGCGAGAGCAAGCGGACCUCAUAAAGUGCGUCGUAGUCCGGAUUGGAGUCUGCAACUCGACUCCAUGAAGUCGGAAUCGCUAGUAAUCGUGGAUCAGAAUGCCACGGUGAAUACGUUCCCGGGCCUUGUACACACCGCCCGUCACACCAUGGGAGUGGGUUGCAAAAGAAGUAGGUAGCUUAACCUUCGGGAGGGCGCUUACCACUUUGUGAUUCAUGACUGGGGUGAAGUCGUAACAAGGUAACCGUAGGGGAACCUGCGGUUGGAUCACCUCCU
train_set component_1 8b0x_A 4v7c_AA 7.6 2014-07-09 AAAUUGAAGAGUUUGAUCAUGGCUCAGAUUGAACGCUGGCGGCAGGCCUAACACAUGCAAGUCGAACGGUAACAGGAAGAAGCUUGCUUCUUUGCUGACGAGUGGCGGACGGGUGAGUAAUGUCUGGGAAACUGCCUGAUGGAGGGGGAUAACUACUGGAAACGGUAGCUAAUACCGCAUAACGUCGCAAGACCAAAGAGGGGGACCUUCGGGCCUCUUGCCAUCGGAUGUGCCCAGAUGGGAUUAGCUAGUAGGUGGGGUAACGGCUCACCUAGGCGACGAUCCCUAGCUGGUCUGAGAGGAUGACCAGCCACACUGGAACUGAGACACGGUCCAGACUCCUACGGGAGGCAGCAGUGGGGAAUAUUGCACAAUGGGCGCAAGCCUGAUGCAGCCAUGCCGCGUGUAUGAAGAAGGCCUUCGGGUUGUAAAGUACUUUCAGCGGGGAGGAAGGGAGUAAAGUUAAUACCUUUGCUCAUUGACGUUACCCGCAGAAGAAGCACCGGCUAACUCCGUGCCAGCAGCCGCGGUAAUACGGAGGGUGCAAGCGUUAAUCGGAAUUACUGGGCGUAAAGCGCACGCAGGCGGUUUGUUAAGUCAGAUGUGAAAUCCCCGGGCUCAACCUGGGAACUGCAUCUGAUACUGGCAAGCUUGAGUCUCGUAGAGGGGGGUAGAAUUCCAGGUGUAGCGGUGAAAUGCGUAGAGAUCUGGAGGAAUACCGGUGGCGAAGGCGGCCCCCUGGACGAAGACUGACGCUCAGGUGCGAAAGCGUGGGGAGCAAACAGGAUUAGAUACCCUGGUAGUCCACGCCGUAAACGAUGUCGACUUGGAGGUUGUGCCCUUGAGGCGUGGCUUCCGGAGCUAACGCGUUAAGUCGACCGCCUGGGGAGUACGGCCGCAAGGUUAAAACUCAAAUGAAUUGACGGGGGCCCGCACAAGCGGUGGAGCAUGUGGUUUAAUUCGAUGCAACGCGAAGAACCUUACCUGGUCUUGACAUCCACGGAAGUUUUCAGAGAUGAGAAUGUGCCUUCGGGAACCGUGAGACAGGUGCUGCAUGGCUGUCGUCAGCUCGUGUUGUGAAAUGUUGGGUUAAGUCCCGCAACGAGCGCAACCCUUAUCCUUUGUUGCCAGCGGUCCGGCCGGGAACUCAAAGGAGACUGCCAGUGAUAAACUGGAGGAAGGUGGGGAUGACGUCAAGUCAUCAUGGCCCUUACGACCAGGGCUACACACGUGCUACAAUGGCGCAUACAAAGAGAAGCGACCUCGCGAGAGCAAGCGGACCUCAUAAAGUGCGUCGUAGUCCGGAUUGGAGUCUGCAACUCGACUCCAUGAAGUCGGAAUCGCUAGUAAUCGUGGAUCAGAAUGCCACGGUGAAUACGUUCCCGGGCCUUGUACACACCGCCCGUCACACCAUGGGAGUGGGUUGCAAAAGAAGUAGGUAGCUUAACCUUCGGGAGGGCGCUUACCACUUUGUGAUUCAUGACUGGGGUGAAGUCGUAACAAGGUAACCGUAGGGGAACCUGCGGUUGGAUCACCUCCUUA
train_set component_1 8b0x_A 5mdw_2 3.06 2016-12-14 AAAUUGAAGAGUUUGAUCAUGGCUCAGAUUGAACGCUGGCGGCAGGCCUAACACAUGCAAGUCGAACGGUAACAGGAAGAAGCUUGCUUCUUUGCUGACGAGUGGCGGACGGGUGAGUAAUGUCUGGGAAACUGCCUGAUGGAGGGGGAUAACUACUGGAAACGGUAGCUAAUACCGCAUAACGUCGCAAGACCAAAGAGGGGGACCUUCGGGCCUCUUGCCAUCGGAUGUGCCCAGAUGGGAUUAGCUAGUAGGUGGGGUAACGGCUCACCUAGGCGACGAUCCCUAGCUGGUCUGAGAGGAUGACCAGCCACACUGGAACUGAGACACGGUCCAGACUCCUACGGGAGGCAGCAGUGGGGAAUAUUGCACAAUGGGCGCAAGCCUGAUGCAGCCAUGCCGCGUGUAUGAAGAAGGCCUUCGGGUUGUAAAGUACUUUCAGCGGGGAGGAAGGGAGUAAAGUUAAUACCUUUGCUCAUUGACGUUACCCGCAGAAGAAGCACCGGCUAACUCCGUGCCAGCAGCCGCGGUAAUACGGAGGGUGCAAGCGUUAAUCGGAAUUACUGGGCGUAAAGCGCACGCAGGCGGUUUGUUAAGUCAGAUGUGAAAUCCCCGGGCUCAACCUGGGAACUGCAUCUGAUACUGGCAAGCUUGAGUCUCGUAGAGGGGGGUAGAAUUCCAGGUGUAGCGGUGAAAUGCGUAGAGAUCUGGAGGAAUACCGGUGGCGAAGGCGGCCCCCUGGACGAAGACUGACGCUCAGGUGCGAAAGCGUGGGGAGCAAACAGGAUUAGAUACCCUGGUAGUCCACGCCGUAAACGAUGUCGACUUGGAGGUUGUGCCCUUGAGGCGUGGCUUCCGGAGCUAACGCGUUAAGUCGACCGCCUGGGGAGUACGGCCGCAAGGUUAAAACUCAAAUGAAUUGACGGGGGCCCGCACAAGCGGUGGAGCAUGUGGUUUAAUUCGAUGCAACGCGAAGAACCUUACCUGGUCUUGACAUCCACGGAAGUUUUCAGAGAUGAGAAUGUGCCUUCGGGAACCGUGAGACAGGUGCUGCAUGGCUGUCGUCAGCUCGUGUUGUGAAAUGUUGGGUUAAGUCCCGCAACGAGCGCAACCCUUAUCCUUUGUUGCCAGCGGUCCGGCCGGGAACUCAAAGGAGACUGCCAGUGAUAAACUGGAGGAAGGUGGGGAUGACGUCAAGUCAUCAUGGCCCUUACGACCAGGGCUACACACGUGCUACAAUGGCGCAUACAAAGAGAAGCGACCUCGCGAGAGCAAGCGGACCUCAUAAAGUGCGUCGUAGUCCGGAUUGGAGUCUGCAACUCGACUCCAUGAAGUCGGAAUCGCUAGUAAUCGUGGAUCAGAAUGCCACGGUGAAUACGUUCCCGGGCCUUGUACACACCGCCCGUCACACCAUGGGAGUGGGUUGCAAAAGAAGUAGGUAGCUUAACCUUCGGGAGGGCGCUUACCACUUUGUGAUUCAUGACUGGGGUGAAGUCGUAACAAGGUAACCGUAGGGGAACCUGCGGUUGGAUCA
train_set component_1 8b0x_A 4u1v_CA 3.0 2014-07-30 AAUUGAAGAGUUUGAUCAUGGCUCAGAUUGAACGCUGGCGGCAGGCCUAACACAUGCAAGUCGAACGGUAACAGGAAGAAGCUUGCUUCUUUGCUGACGAGUGGCGGACGGGUGAGUAAUGUCUGGGAAACUGCCUGAUGGAGGGGGAUAACUACUGGAAACGGUAGCUAAUACCGCAUAACGUCGCAAGACCAAAGAGGGGGACCUUCGGGCCUCUUGCCAUCGGAUGUGCCCAGAUGGGAUUAGCUAGUAGGUGGGGUAACGGCUCACCUAGGCGACGAUCCCUAGCUGGUCUGAGAGGAUGACCAGCCACACUGGAACUGAGACACGGUCCAGACUCCUACGGGAGGCAGCAGUGGGGAAUAUUGCACAAUGGGCGCAAGCCUGAUGCAGCCAUGCCGCGUGUAUGAAGAAGGCCUUCGGGUUGUAAAGUACUUUCAGCGGGGAGGAAGGGAGUAAAGUUAAUACCUUUGCUCAUUGACGUUACCCGCAGAAGAAGCACCGGCUAACUCCGUGCCAGCAGCCGCGGUAAUACGGAGGGUGCAAGCGUUAAUCGGAAUUACUGGGCGUAAAGCGCACGCAGGCGGUUUGUUAAGUCAGAUGUGAAAUCCCCGGGCUCAACCUGGGAACUGCAUCUGAUACUGGCAAGCUUGAGUCUCGUAGAGGGGGGUAGAAUUCCAGGUGUAGCGGUGAAAUGCGUAGAGAUCUGGAGGAAUACCGGUGGCGAAGGCGGCCCCCUGGACGAAGACUGACGCUCAGGUGCGAAAGCGUGGGGAGCAAACAGGAUUAGAUACCCUGGUAGUCCACGCCGUAAACGAUGUCGACUUGGAGGUUGUGCCCUUGAGGCGUGGCUUCCGGAGCUAACGCGUUAAGUCGACCGCCUGGGGAGUACGGCCGCAAGGUUAAAACUCAAAUGAAUUGACGGGGGCCCGCACAAGCGGUGGAGCAUGUGGUUUAAUUCGAUGCAACGCGAAGAACCUUACCUGGUCUUGACAUCCACGGAAGUUUUCAGAGAUGAGAAUGUGCCUUCGGGAACCGUGAGACAGGUGCUGCAUGGCUGUCGUCAGCUCGUGUUGUGAAAUGUUGGGUUAAGUCCCGCAACGAGCGCAACCCUUAUCCUUUGUUGCCAGCGGUCCGGCCGGGAACUCAAAGGAGACUGCCAGUGAUAAACUGGAGGAAGGUGGGGAUGACGUCAAGUCAUCAUGGCCCUUACGACCAGGGCUACACACGUGCUACAAUGGCGCAUACAAAGAGAAGCGACCUCGCGAGAGCAAGCGGACCUCAUAAAGUGCGUCGUAGUCCGGAUUGGAGUCUGCAACUCGACUCCAUGAAGUCGGAAUCGCUAGUAAUCGUGGAUCAGAAUGCCACGGUGAAUACGUUCCCGGGCCUUGUACACACCGCCCGUCACACCAUGGGAGUGGGUUGCAAAAGAAGUAGGUAGCUUAACCUUCGGGAGGGCGCUUACCACUUUGUGAUUCAUGACUGGGGUGAAGUCGUAACAAGGUAACCGUAGGGGAACCUGCGGUUGGAUCACCUCCU
train_set component_1 8b0x_A 4u1v_AA 3.0 2014-07-30 AAUUGAAGAGUUUGAUCAUGGCUCAGAUUGAACGCUGGCGGCAGGCCUAACACAUGCAAGUCGAACGGUAACAGGAAGAAGCUUGCUUCUUUGCUGACGAGUGGCGGACGGGUGAGUAAUGUCUGGGAAACUGCCUGAUGGAGGGGGAUAACUACUGGAAACGGUAGCUAAUACCGCAUAACGUCGCAAGACCAAAGAGGGGGACCUUCGGGCCUCUUGCCAUCGGAUGUGCCCAGAUGGGAUUAGCUAGUAGGUGGGGUAACGGCUCACCUAGGCGACGAUCCCUAGCUGGUCUGAGAGGAUGACCAGCCACACUGGAACUGAGACACGGUCCAGACUCCUACGGGAGGCAGCAGUGGGGAAUAUUGCACAAUGGGCGCAAGCCUGAUGCAGCCAUGCCGCGUGUAUGAAGAAGGCCUUCGGGUUGUAAAGUACUUUCAGCGGGGAGGAAGGGAGUAAAGUUAAUACCUUUGCUCAUUGACGUUACCCGCAGAAGAAGCACCGGCUAACUCCGUGCCAGCAGCCGCGGUAAUACGGAGGGUGCAAGCGUUAAUCGGAAUUACUGGGCGUAAAGCGCACGCAGGCGGUUUGUUAAGUCAGAUGUGAAAUCCCCGGGCUCAACCUGGGAACUGCAUCUGAUACUGGCAAGCUUGAGUCUCGUAGAGGGGGGUAGAAUUCCAGGUGUAGCGGUGAAAUGCGUAGAGAUCUGGAGGAAUACCGGUGGCGAAGGCGGCCCCCUGGACGAAGACUGACGCUCAGGUGCGAAAGCGUGGGGAGCAAACAGGAUUAGAUACCCUGGUAGUCCACGCCGUAAACGAUGUCGACUUGGAGGUUGUGCCCUUGAGGCGUGGCUUCCGGAGCUAACGCGUUAAGUCGACCGCCUGGGGAGUACGGCCGCAAGGUUAAAACUCAAAUGAAUUGACGGGGGCCCGCACAAGCGGUGGAGCAUGUGGUUUAAUUCGAUGCAACGCGAAGAACCUUACCUGGUCUUGACAUCCACGGAAGUUUUCAGAGAUGAGAAUGUGCCUUCGGGAACCGUGAGACAGGUGCUGCAUGGCUGUCGUCAGCUCGUGUUGUGAAAUGUUGGGUUAAGUCCCGCAACGAGCGCAACCCUUAUCCUUUGUUGCCAGCGGUCCGGCCGGGAACUCAAAGGAGACUGCCAGUGAUAAACUGGAGGAAGGUGGGGAUGACGUCAAGUCAUCAUGGCCCUUACGACCAGGGCUACACACGUGCUACAAUGGCGCAUACAAAGAGAAGCGACCUCGCGAGAGCAAGCGGACCUCAUAAAGUGCGUCGUAGUCCGGAUUGGAGUCUGCAACUCGACUCCAUGAAGUCGGAAUCGCUAGUAAUCGUGGAUCAGAAUGCCACGGUGAAUACGUUCCCGGGCCUUGUACACACCGCCCGUCACACCAUGGGAGUGGGUUGCAAAAGAAGUAGGUAGCUUAACCUUCGGGAGGGCGCUUACCACUUUGUGAUUCAUGACUGGGGUGAAGUCGUAACAAGGUAACCGUAGGGGAACCUGCGGUUGGAUCACCUCCU
train_set component_1 8b0x_A 7q4k_AA 3.0 2022-11-16 AAAUUGAAGAGUUUGAUCAUGGCUCAGAUUGAACGCUGGCGGCAGGCCUAACACAUGCAAGUCGAACGGUAACAGGAAGAAGCUUGCUUCUUUGCUGACGAGUGGCGGACGGGUGAGUAAUGUCUGGGAAACUGCCUGAUGGAGGGGGAUAACUACUGGAAACGGUAGCUAAUACCGCAUAACGUCGCAAGACCAAAGAGGGGGACCUUCGGGCCUCUUGCCAUCGGAUGUGCCCAGAUGGGAUUAGCUAGUAGGUGGGGUAACGGCUCACCUAGGCGACGAUCCCUAGCUGGUCUGAGAGGAUGACCAGCCACACUGGAACUGAGACACGGUCCAGACUCCUACGGGAGGCAGCAGUGGGGAAUAUUGCACAAUGGGCGCAAGCCUGAUGCAGCCAUGCCGCGUGUAUGAAGAAGGCCUUCGGGUUGUAAAGUACUUUCAGCGGGGAGGAAGGGAGUAAAGUUAAUACCUUUGCUCAUUGACGUUACCCGCAGAAGAAGCACCGGCUAACUCCGUGCCAGCAGCCGCGGUAAUACGGAGGGUGCAAGCGUUAAUCGGAAUUACUGGGCGUAAAGCGCACGCAGGCGGUUUGUUAAGUCAGAUGUGAAAUCCCCGGGCUCAACCUGGGAACUGCAUCUGAUACUGGCAAGCUUGAGUCUCGUAGAGGGGGGUAGAAUUCCAGGUGUAGCGGUGAAAUGCGUAGAGAUCUGGAGGAAUACCGGUGGCGAAGGCGGCCCCCUGGACGAAGACUGACGCUCAGGUGCGAAAGCGUGGGGAGCAAACAGGAUUAGAUACCCUGGUAGUCCACGCCGUAAACGAUGUCGACUUGGAGGUUGUGCCCUUGAGGCGUGGCUUCCGGAGCUAACGCGUUAAGUCGACCGCCUGGGGAGUACGGCCGCAAGGUUAAAACUCAAAUGAAUUGACGGGGGCCCGCACAAGCGGUGGAGCAUGUGGUUUAAUUCGAUGCAACGCGAAGAACCUUACCUGGUCUUGACAUCCACGGAAGUUUUCAGAGAUGAGAAUGUGCCUUCGGGAACCGUGAGACAGGUGCUGCAUGGCUGUCGUCAGCUCGUGUUGUGAAAUGUUGGGUUAAGUCCCGCAACGAGCGCAACCCUUAUCCUUUGUUGCCAGCGGUCCGGCCGGGAACUCAAAGGAGACUGCCAGUGAUAAACUGGAGGAAGGUGGGGAUGACGUCAAGUCAUCAUGGCCCUUACGACCAGGGCUACACACGUGCUACAAUGGCGCAUACAAAGAGAAGCGACCUCGCGAGAGCAAGCGGACCUCAUAAAGUGCGUCGUAGUCCGGAUUGGAGUCUGCAACUCGACUCCAUGAAGUCGGAAUCGCUAGUAAUCGUGGAUCAGAAUGCCACGGUGAAUACGUUCCCGGGCCUUGUACACACCGCCCGUCACACCAUGGGAGUGGGUUGCAAAAGAAGUAGGUAGCUUAACCUUCGGGAGGGCGCUUACCACUUUGUGAUUCAUGACUGGGGUGAAGUCGUAACAAGGUAACCGUAGGGGAACCUGCGGUUGGAUCA
train_set component_1 8b0x_A 6wnw_3 3.2 2020-06-24 AAUUGAAGAGUUUGAUCAUGGCUCAGAUUGAACGCUGGCGGCAGGCCUAACACAUGCAAGUCGAACGGUAACAGGAAGAAGCUUGCUUCUUUGCUGACGAGUGGCGGACGGGUGAGUAAUGUCUGGGAAACUGCCUGAUGGAGGGGGAUAACUACUGGAAACGGUAGCUAAUACCGCAUAACGUCGCAAGACCAAAGAGGGGGACCUUCGGGCCUCUUGCCAUCGGAUGUGCCCAGAUGGGAUUAGCUAGUAGGUGGGGUAACGGCUCACCUAGGCGACGAUCCCUAGCUGGUCUGAGAGGAUGACCAGCCACACUGGAACUGAGACACGGUCCAGACUCCUACGGGAGGCAGCAGUGGGGAAUAUUGCACAAUGGGCGCAAGCCUGAUGCAGCCAUGCCGCGUGUAUGAAGAAGGCCUUCGGGUUGUAAAGUACUUUCAGCGGGGAGGAAGGGAGUAAAGUUAAUACCUUUGCUCAUUGACGUUACCCGCAGAAGAAGCACCGGCUAACUCCGUGCCAGCAGCCGCGGUAAUACGGAGGGUGCAAGCGUUAAUCGGAAUUACUGGGCGUAAAGCGCACGCAGGCGGUUUGUUAAGUCAGAUGUGAAAUCCCCGGGCUCAACCUGGGAACUGCAUCUGAUACUGGCAAGCUUGAGUCUCGUAGAGGGGGGUAGAAUUCCAGGUGUAGCGGUGAAAUGCGUAGAGAUCUGGAGGAAUACCGGUGGCGAAGGCGGCCCCCUGGACGAAGACUGACGCUCAGGUGCGAAAGCGUGGGGAGCAAACAGGAUUAGAUACCCUGGUAGUCCACGCCGUAAACGAUGUCGACUUGGAGGUUGUGCCCUUGAGGCGUGGCUUCCGGAGCUAACGCGUUAAGUCGACCGCCUGGGGAGUACGGCCGCAAGGUUAAAACUCAAAUGAAUUGACGGGGGCCCGCACAAGCGGUGGAGCAUGUGGUUUAAUUCGAUGCAACGCGAAGAACCUUACCUGGUCUUGACAUCCACGGAAGUUUUCAGAGAUGAGAAUGUGCCUUCGGGAACCGUGAGACAGGUGCUGCAUGGCUGUCGUCAGCUCGUGUUGUGAAAUGUUGGGUUAAGUCCCGCAACGAGCGCAACCCUUAUCCUUUGUUGCCAGCGGUCCGGCCGGGAACUCAAAGGAGACUGCCAGUGAUAAACUGGAGGAAGGUGGGGAUGACGUCAAGUCAUCAUGGCCCUUACGACCAGGGCUACACACGUGCUACAAUGGCGCAUACAAAGAGAAGCGACCUCGCGAGAGCAAGCGGACCUCAUAAAGUGCGUCGUAGUCCGGAUUGGAGUCUGCAACUCGACUCCAUGAAGUCGGAAUCGCUAGUAAUCGUGGAUCAGAAUGCCACGGUGAAUACGUUCCCGGGCCUUGUACACACCGCCCGUCACACCAUGGGAGUGGGUUGCAAAAGAAGUAGGUAGCUUAACCUUCGGGAGGGCGCUUACCACUUUGUGAUUCAUGACUGGGGUGAAGUCGUAACAAGGUAACCGUAGGGGAACCUGCGGUUGGAUCACCUCCU
train_set component_1 8b0x_A 4v7s_AA 3.2547 2014-07-09 AAUUGAAGAGUUUGAUCAUGGCUCAGAUUGAACGCUGGCGGCAGGCCUAACACAUGCAAGUCGAACGGUAACAGGAAGAAGCUUGCUUCUUUGCUGACGAGUGGCGGACGGGUGAGUAAUGUCUGGGAAACUGCCUGAUGGAGGGGGAUAACUACUGGAAACGGUAGCUAAUACCGCAUAACGUCGCAAGACCAAAGAGGGGGACCUUCGGGCCUCUUGCCAUCGGAUGUGCCCAGAUGGGAUUAGCUAGUAGGUGGGGUAACGGCUCACCUAGGCGACGAUCCCUAGCUGGUCUGAGAGGAUGACCAGCCACACUGGAACUGAGACACGGUCCAGACUCCUACGGGAGGCAGCAGUGGGGAAUAUUGCACAAUGGGCGCAAGCCUGAUGCAGCCAUGCCGCGUGUAUGAAGAAGGCCUUCGGGUUGUAAAGUACUUUCAGCGGGGAGGAAGGGAGUAAAGUUAAUACCUUUGCUCAUUGACGUUACCCGCAGAAGAAGCACCGGCUAACUCCGUGCCAGCAGCCGCGGUAAUACGGAGGGUGCAAGCGUUAAUCGGAAUUACUGGGCGUAAAGCGCACGCAGGCGGUUUGUUAAGUCAGAUGUGAAAUCCCCGGGCUCAACCUGGGAACUGCAUCUGAUACUGGCAAGCUUGAGUCUCGUAGAGGGGGGUAGAAUUCCAGGUGUAGCGGUGAAAUGCGUAGAGAUCUGGAGGAAUACCGGUGGCGAAGGCGGCCCCCUGGACGAAGACUGACGCUCAGGUGCGAAAGCGUGGGGAGCAAACAGGAUUAGAUACCCUGGUAGUCCACGCCGUAAACGAUGUCGACUUGGAGGUUGUGCCCUUGAGGCGUGGCUUCCGGAGCUAACGCGUUAAGUCGACCGCCUGGGGAGUACGGCCGCAAGGUUAAAACUCAAAUGAAUUGACGGGGGCCCGCACAAGCGGUGGAGCAUGUGGUUUAAUUCGAUGCAACGCGAAGAACCUUACCUGGUCUUGACAUCCACGGAAGUUUUCAGAGAUGAGAAUGUGCCUUCGGGAACCGUGAGACAGGUGCUGCAUGGCUGUCGUCAGCUCGUGUUGUGAAAUGUUGGGUUAAGUCCCGCAACGAGCGCAACCCUUAUCCUUUGUUGCCAGCGGUCCGGCCGGGAACUCAAAGGAGACUGCCAGUGAUAAACUGGAGGAAGGUGGGGAUGACGUCAAGUCAUCAUGGCCCUUACGACCAGGGCUACACACGUGCUACAAUGGCGCAUACAAAGAGAAGCGACCUCGCGAGAGCAAGCGGACCUCAUAAAGUGCGUCGUAGUCCGGAUUGGAGUCUGCAACUCGACUCCAUGAAGUCGGAAUCGCUAGUAAUCGUGGAUCAGAAUGCCACGGUGAAUACGUUCCCGGGCCUUGUACACACCGCCCGUCACACCAUGGGAGUGGGUUGCAAAAGAAGUAGGUAGCUUAACCUUCGGGAGGGCGCUUACCACUUUGUGAUUCAUGACUGGGGUGAAGUCGUAACAAGGUAACCGUAGGGGAACCUGCGGUUGGAUCA
train_set component_1 8b0x_A 4v7s_CA 3.2547 2014-07-09 UGAAGAGUUUGAUCAUGGCUCAGAUUGAACGCUGGCGGCAGGCCUAACACAUGCAAGUCGAACGGUAACAGGAAGAAGCUUGCUUCUUUGCUGACGAGUGGCGGACGGGUGAGUAAUGUCUGGGAAACUGCCUGAUGGAGGGGGAUAACUACUGGAAACGGUAGCUAAUACCGCAUAACGUCGCAAGACCAAAGAGGGGGACCUUCGGGCCUCUUGCCAUCGGAUGUGCCCAGAUGGGAUUAGCUAGUAGGUGGGGUAACGGCUCACCUAGGCGACGAUCCCUAGCUGGUCUGAGAGGAUGACCAGCCACACUGGAACUGAGACACGGUCCAGACUCCUACGGGAGGCAGCAGUGGGGAAUAUUGCACAAUGGGCGCAAGCCUGAUGCAGCCAUGCCGCGUGUAUGAAGAAGGCCUUCGGGUUGUAAAGUACUUUCAGCGGGGAGGAAGGGAGUAAAGUUAAUACCUUUGCUCAUUGACGUUACCCGCAGAAGAAGCACCGGCUAACUCCGUGCCAGCAGCCGCGGUAAUACGGAGGGUGCAAGCGUUAAUCGGAAUUACUGGGCGUAAAGCGCACGCAGGCGGUUUGUUAAGUCAGAUGUGAAAUCCCCGGGCUCAACCUGGGAACUGCAUCUGAUACUGGCAAGCUUGAGUCUCGUAGAGGGGGGUAGAAUUCCAGGUGUAGCGGUGAAAUGCGUAGAGAUCUGGAGGAAUACCGGUGGCGAAGGCGGCCCCCUGGACGAAGACUGACGCUCAGGUGCGAAAGCGUGGGGAGCAAACAGGAUUAGAUACCCUGGUAGUCCACGCCGUAAACGAUGUCGACUUGGAGGUUGUGCCCUUGAGGCGUGGCUUCCGGAGCUAACGCGUUAAGUCGACCGCCUGGGGAGUACGGCCGCAAGGUUAAAACUCAAAUGAAUUGACGGGGGCCCGCACAAGCGGUGGAGCAUGUGGUUUAAUUCGAUGCAACGCGAAGAACCUUACCUGGUCUUGACAUCCACGGAAGUUUUCAGAGAUGAGAAUGUGCCUUCGGGAACCGUGAGACAGGUGCUGCAUGGCUGUCGUCAGCUCGUGUUGUGAAAUGUUGGGUUAAGUCCCGCAACGAGCGCAACCCUUAUCCUUUGUUGCCAGCGGUCCGGCCGGGAACUCAAAGGAGACUGCCAGUGAUAAACUGGAGGAAGGUGGGGAUGACGUCAAGUCAUCAUGGCCCUUACGACCAGGGCUACACACGUGCUACAAUGGCGCAUACAAAGAGAAGCGACCUCGCGAGAGCAAGCGGACCUCAUAAAGUGCGUCGUAGUCCGGAUUGGAGUCUGCAACUCGACUCCAUGAAGUCGGAAUCGCUAGUAAUCGUGGAUCAGAAUGCCACGGUGAAUACGUUCCCGGGCCUUGUACACACCGCCCGUCACACCAUGGGAGUGGGUUGCAAAAGAAGUAGGUAGCUUAACCUUCGGGAGGGCGCUUACCACUUUGUGAUUCAUGACUGGGGUGAAGUCGUAACAAGGUAACCGUAGGGGAACCUGCGGUUGGAUCA
train_set component_1 8b0x_A 8cgi_A 1.89 2023-07-26 AAAUUGAAGAGUUUGAUCAUGGCUCAGAUUGAACGCUGGCGGCAGGCCUAACACAUGCAAGUCGAACGGUAACAGGAAGAAGCUUGCUUCUUUGCUGACGAGUGGCGGACGGGUGAGUAAUGUCUGGGAAACUGCCUGAUGGAGGGGGAUAACUACUGGAAACGGUAGCUAAUACCGCAUAACGUCGCAAGACCAAAGAGGGGGACCUUCGGGCCUCUUGCCAUCGGAUGUGCCCAGAUGGGAUUAGCUAGUAGGUGGGGUAACGGCUCACCUAGGCGACGAUCCCUAGCUGGUCUGAGAGGAUGACCAGCCACACUGGAACUGAGACACGGUCCAGACUCCUACGGGAGGCAGCAGUGGGGAAUAUUGCACAAUGGGCGCAAGCCUGAUGCAGCCAUGCCGCGUGUAUGAAGAAGCCCUUCGGGUUGUAAAGUACUUUCAGCGGGGAGGAAGGGAGUAAAGUUAAUACCUUUGCUCAUUGACGUUACCCGCAGAAGAAGCACCGGCUAACUCCGUGCCAGCAGCCGCGGUAAUACGGAGGGUGCAAGCGUUAAUCGGAAUUACUGGGCGUAAAGCGCACGCAGGCGGUUUGUUAAGUCAGAUGUGAAAUCCCCGGGCUCAACCUGGGAACUGCAUCUGAUACUGGCAAGCUUGAGUCUCGUAGAGGGGGGUAGAAUUCCAGGUGUAGCGGUGAAAUGCGUAGAGAUCUGGAGGAAUACCGGUGGCGAAGGCGGCCCCCUGGACGAAGACUGACGCUCAGGUGCGAAAGCGUGGGGAGCAAACAGGAUUAGAUACCCUGGUAGUCCACGCCGUAAACGAUGUCGACUUGGAGGUUGUGCCCUUGAGGCGUGGCUUCCGGAGCUAACGCGUUAAGUCGACCGCCUGGGGAGUACGGCCGCAAGGUUAAAACUCAAAUGAAUUGACGGGGGCCCGCACAAGCGGUGGAGCAUGUGGUUUAAUUCGAUGCAACGCGAAGAACCUUACCUGGUCUUGACAUCCACGGAAGUUUUCAGAGAUGAGAAUGUGCCUUCGGGAACCGUGAGACAGGUGCUGCAUGGCUGUCGUCAGCUCGUGUUGUGAAAUGUUGGGUUAAGUCCCGCAACGAGCGCAACCCUUAUCCUUUGUUGCCAGCGGUCCGGCCGGGAACUCAAAGGAGACUGCCAGUGAUAAACUGGAGGAAGGUGGGGAUGACGUCAAGUCAUCAUGGCCCUUACGACCAGGGCUACACACGUGCUACAAUGGCGCAUACAAAGAGAAGCGACCUCGCGAGAGCAAGCGGACCUCAUAAAGUGCGUCGUAGUCCGGAUUGGAGUCUGCAACUCGACUCCAUGAAGUCGGAAUCGCUAGUAAUCGUGGAUCAGAAUGCCACGGUGAAUACGUUCCCGGGCCUUGUACACACCGCCCGUCACACCAUGGGAGUGGGUUGCAAAAGAAGUAGGUAGCUUAACCUUCGGGAGGGCGCUUACCACUUUGUGAUUCAUGACUGGGGUGAAGUCGUAACAAGGUAACCGUAGGGGAACCUGCGGUUGGAUCACCUCCU
train_set component_1 8b0x_A 7jt2_3 3.5 2020-11-11 AAUUGAAGAGUUUGAUCAUGGCUCAGAUUGAACGCUGGCGGCAGGCCUAACACAUGCAAGUCGAACGGUAACAGGAAGAAGCUUGCUUCUUUGCUGACGAGUGGCGGACGGGUGAGUAAUGUCUGGGAAACUGCCUGAUGGAGGGGGAUAACUACUGGAAACGGUAGCUAAUACCGCAUAACGUCGCAAGACCAAAGAGGGGGACCUUCGGGCCUCUUGCCAUCGGAUGUGCCCAGAUGGGAUUAGCUAGUAGGUGGGGUAACGGCUCACCUAGGCGACGAUCCCUAGCUGGUCUGAGAGGAUGACCAGCCACACUGGAACUGAGACACGGUCCAGACUCCUACGGGAGGCAGCAGUGGGGAAUAUUGCACAAUGGGCGCAAGCCUGAUGCAGCCAUGCCGCGUGUAUGAAGAAGGCCUUCGGGUUGUAAAGUACUUUCAGCGGGGAGGAAGGGAGUAAAGUUAAUACCUUUGCUCAUUGACGUUACCCGCAGAAGAAGCACCGGCUAACUCCGUGCCAGCAGCCGCGGUAAUACGGAGGGUGCAAGCGUUAAUCGGAAUUACUGGGCGUAAAGCGCACGCAGGCGGUUUGUUAAGUCAGAUGUGAAAUCCCCGGGCUCAACCUGGGAACUGCAUCUGAUACUGGCAAGCUUGAGUCUCGUAGAGGGGGGUAGAAUUCCAGGUGUAGCGGUGAAAUGCGUAGAGAUCUGGAGGAAUACCGGUGGCGAAGGCGGCCCCCUGGACGAAGACUGACGCUCAGGUGCGAAAGCGUGGGGAGCAAACAGGAUUAGAUACCCUGGUAGUCCACGCCGUAAACGAUGUCGACUUGGAGGUUGUGCCCUUGAGGCGUGGCUUCCGGAGCUAACGCGUUAAGUCGACCGCCUGGGGAGUACGGCCGCAAGGUUAAAACUCAAAUGAAUUGACGGGGGCCCGCACAAGCGGUGGAGCAUGUGGUUUAAUUCGAUGCAACGCGAAGAACCUUACCUGGUCUUGACAUCCACGGAAGUUUUCAGAGAUGAGAAUGUGCCUUCGGGAACCGUGAGACAGGUGCUGCAUGGCUGUCGUCAGCUCGUGUUGUGAAAUGUUGGGUUAAGUCCCGCAACGAGCGCAACCCUUAUCCUUUGUUGCCAGCGGUCCGGCCGGGAACUCAAAGGAGACUGCCAGUGAUAAACUGGAGGAAGGUGGGGAUGACGUCAAGUCAUCAUGGCCCUUACGACCAGGGCUACACACGUGCUACAAUGGCGCAUACAAAGAGAAGCGACCUCGCGAGAGCAAGCGGACCUCAUAAAGUGCGUCGUAGUCCGGAUUGGAGUCUGCAACUCGACUCCAUGAAGUCGGAAUCGCUAGUAAUCGUGGAUCAGAAUGCCACGGUGAAUACGUUCCCGGGCCUUGUACACACCGCCCGUCACACCAUGGGAGUGGGUUGCAAAAGAAGUAGGUAGCUUAACCUUCGGGAGGGCGCUUACCACUUUGUGAUUCAUGACUGGGGCGAAGUCGUAACAAGGUAACCGUAGGGGAACCUGCGGUUGGAUCACCUCCU
train_set component_1 8b0x_A 6o9j_a 3.9 2019-05-29 UGAAGAGUUUGAUCAUGGCUCAGAUUGAACGCUGGCGGCAGGCCUAACACAUGCAAGUCGAACGGUAACAGGAAGAAGCUUGCUUCUUUGCUGACGAGUGGCGGACGGGUGAGUAAUGUCUGGGAAACUGCCUGAUGGAGGGGGAUAACUACUGGAAACGGUAGCUAAUACCGCAUAACGUCGCAAGACCAAAGAGGGGGACCUUCGGGCCUCUUGCCAUCGGAUGUGCCCAGAUGGGAUUAGCUAGUAGGUGGGGUAACGGCUCACCUAGGCGACGAUCCCUAGCUGGUCUGAGAGGAUGACCAGCCACACUGGAACUGAGACACGGUCCAGACUCCUACGGGAGGCAGCAGUGGGGAAUAUUGCACAAUGGGCGCAAGCCUGAUGCAGCCAUGCCGCGUGUAUGAAGAAGGCCUUCGGGUUGUAAAGUACUUUCAGCGGGGAGGAAGGGAGUAAAGUUAAUACCUUUGCUCAUUGACGUUACCCGCAGAAGAAGCACCGGCUAACUCCGUGCCAGCAGCCGCGGUAAUACGGAGGGUGCAAGCGUUAAUCGGAAUUACUGGGCGUAAAGCGCACGCAGGCGGUUUGUUAAGUCAGAUGUGAAAUCCCCGGGCUCAACCUGGGAACUGCAUCUGAUACUGGCAAGCUUGAGUCUCGUAGAGGGGGGUAGAAUUCCAGGUGUAGCGGUGAAAUGCGUAGAGAUCUGGAGGAAUACCGGUGGCGAAGGCGGCCCCCUGGACGAAGACUGACGCUCAGGUGCGAAAGCGUGGGGAGCAAACAGGAUUAGAUACCCUGGUAGUCCACGCCGUAAACGAUGUCGACUUGGAGGUUGUGCCCUUGAGGCGUGGCUUCCGGAGCUAACGCGUUAAGUCGACCGCCUGGGGAGUACGGCCGCAAGGUUAAAACUCAAAUGAAUUGACGGGGGCCCGCACAAGCGGUGGAGCAUGUGGUUUAAUUCGAUGCAACGCGAAGAACCUUACCUGGUCUUGACAUCCACGGAAGUUUUCAGAGAUGAGAAUGUGCCUUCGGGAACCGUGAGACAGGUGCUGCAUGGCUGUCGUCAGCUCGUGUUGUGAAAUGUUGGGUUAAGUCCCGCAACGAGCGCAACCCUUAUCCUUUGUUGCCAGCGGUCCGGCCGGGAACUCAAAGGAGACUGCCAGUGAUAAACUGGAGGAAGGUGGGGAUGACGUCAAGUCAUCAUGGCCCUUACGACCAGGGCUACACACGUGCUACAAUGGCGCAUACAAAGAGAAGCGACCUCGCGAGAGCAAGCGGACCUCAUAAAGUGCGUCGUAGUCCGGAUUGGAGUCUGCAACUCGACUCCAUGAAGUCGGAAUCGCUAGUAAUCGUGGAUCAGAAUGCCACGGUGAAUACGUUCCCGGGCCUUGUACACACCGCCCGUCACACCAUGGGAGUGGGUUGCAAAAGAAGUAGGUAGCUUAACCUUCGGGAGGGCGCUUACCACUUUGUGAUUCAUGACUGGGGUGAAGUCGUAACAAGGUAACCGUAGGGGAACCUGCGGUUGGAUCA
train_set component_1 8b0x_A 7oii_2 3.0 2022-01-19 AAAUUGAAGAGUUUGAUCAUGGCUCAGAUUGAACGCUGGCGGCAGGCCUAACACAUGCAAGUCGAACGGUAACAGGAAGAAGCUUGCUUCUUUGCUGACGAGUGGCGGACGGGUGAGUAAUGUCUGGGAAACUGCCUGAUGGAGGGGGAUAACUACUGGAAACGGUAGCUAAUACCGCAUAACGUCGCAAGACCAAAGAGGGGGACCUUCGGGCCUCUUGCCAUCGGAUGUGCCCAGAUGGGAUUAGCUAGUAGGUGGGGUAACGGCUCACCUAGGCGACGAUCCCUAGCUGGUCUGAGAGGAUGACCAGCCACACUGGAACUGAGACACGGUCCAGACUCCUACGGGAGGCAGCAGUGGGGAAUAUUGCACAAUGGGCGCAAGCCUGAUGCAGCCAUGCCGCGUGUAUGAAGAAGGCCUUCGGGUUGUAAAGUACUUUCAGCGGGGAGGAAGGGAGUAAAGUUAAUACCUUUGCUCAUUGACGUUACCCGCAGAAGAAGCACCGGCUAACUCCGUGCCAGCAGCCGCGGUAAUACGGAGGGUGCAAGCGUUAAUCGGAAUUACUGGGCGUAAAGCGCACGCAGGCGGUUUGUUAAGUCAGAUGUGAAAUCCCCGGGCUCAACCUGGGAACUGCAUCUGAUACUGGCAAGCUUGAGUCUCGUAGAGGGGGGUAGAAUUCCAGGUGUAGCGGUGAAAUGCGUAGAGAUCUGGAGGAAUACCGGUGGCGAAGGCGGCCCCCUGGACGAAGACUGACGCUCAGGUGCGAAAGCGUGGGGAGCAAACAGGAUUAGAUACCCUGGUAGUCCACGCCGUAAACGAUGUCGACUUGGAGGUUGUGCCCUUGAGGCGUGGCUUCCGGAGCUAACGCGUUAAGUCGACCGCCUGGGGAGUACGGCCGCAAGGUUAAAACUCAAAUGAAUUGACGGGGGCCCGCACAAGCGGUGGAGCAUGUGGUUUAAUUCGAUGCAACGCGAAGAACCUUACCUGGUCUUGACAUCCACGGAAGUUUUCAGAGAUGAGAAUGUGCCUUCGGGAACCGUGAGACAGGUGCUGCAUGGCUGUCGUCAGCUCGUGUUGUGAAAUGUUGGGUUAAGUCCCGCAACGAGCGCAACCCUUAUCCUUUGUUGCCAGCGGUCCGGCCGGGAACUCAAAGGAGACUGCCAGUGAUAAACUGGAGGAAGGUGGGGAUGACGUCAAGUCAUCAUGGCCCUUACGACCAGGGCUACACACGUGCUACAAUGGCGCAUACAAAGAGAAGCGACCUCGCGAGAGCAAGCGGACCUCAUAAAGUGCGUCGUAGUCCGGAUUGGAGUCUGCAACUCGACUCCAUGAAGUCGGAAUCGCUAGUAAUCGUGGAUCAGAAUGCCACGGUGAAUACGUUCCCGGGCCUUGUACACACCGCCCGUCACACCAUGGGAGUGGGUUGCAAAAGAAGUAGGUAGCUUAACCUUCGGGAGGGCGCUUACCACUUUGUGAUUCAUGACUGGGGUGAAGUCGUAACAAGGUAACCGUAGGGGAACCUGCGGUUGGAUCA
train_set component_1 8b0x_A 6vyw_D 7.0 2020-09-02 AAAUUGAAGAGUUUGAUCAUGGCUCAGAUUGAACGCUGGCGGCAGGCCUAACACAUGCAAGUCGAACGGUAACAGGAAGAAGCUUGCUUCUUUGCUGACGAGUGGCGGACGGGUGAGUAAUGUCUGGGAAACUGCCUGAUGGAGGGGGAUAACUACUGGAAACGGUAGCUAAUACCGCAUAACGUCGCAAGACCAAAGAGGGGGACCUUCGGGCCUCUUGCCAUCGGAUGUGCCCAGAUGGGAUUAGCUAGUAGGUGGGGUAACGGCUCACCUAGGCGACGAUCCCUAGCUGGUCUGAGAGGAUGACCAGCCACACUGGAACUGAGACACGGUCCAGACUCCUACGGGAGGCAGCAGUGGGGAAUAUUGCACAAUGGGCGCAAGCCUGAUGCAGCCAUGCCGCGUGUAUGAAGAAGGCCUUCGGGUUGUAAAGUACUUUCAGCGGGGAGGAAGGGAGUAAAGUUAAUACCUUUGCUCAUUGACGUUACCCGCAGAAGAAGCACCGGCUAACUCCGUGCCAGCAGCCGCGGUAAUACGGAGGGUGCAAGCGUUAAUCGGAAUUACUGGGCGUAAAGCGCACGCAGGCGGUUUGUUAAGUCAGAUGUGAAAUCCCCGGGCUCAACCUGGGAACUGCAUCUGAUACUGGCAAGCUUGAGUCUCGUAGAGGGGGGUAGAAUUCCAGGUGUAGCGGUGAAAUGCGUAGAGAUCUGGAGGAAUACCGGUGGCGAAGGCGGCCCCCUGGACGAAGACUGACGCUCAGGUGCGAAAGCGUGGGGAGCAAACAGGAUUAGAUACCCUGGUAGUCCACGCCGUAAACGAUGUCGACUUGGAGGUUGUGCCCUUGAGGCGUGGCUUCCGGAGCUAACGCGUUAAGUCGACCGCCUGGGGAGUACGGCCGCAAGGUUAAAACUCAAAUGAAUUGACGGGGGCCCGCACAAGCGGUGGAGCAUGUGGUUUAAUUCGAUGCAACGCGAAGAACCUUACCUGGUCUUGACAUCCACGGAAGUUUUCAGAGAUGAGAAUGUGCCUUCGGGAACCGUGAGACAGGUGCUGCAUGGCUGUCGUCAGCUCGUGUUGUGAAAUGUUGGGUUAAGUCCCGCAACGAGCGCAACCCUUAUCCUUUGUUGCCAGCGGUCCGGCCGGGAACUCAAAGGAGACUGCCAGUGAUAAACUGGAGGAAGGUGGGGAUGACGUCAAGUCAUCAUGGCCCUUACGACCAGGGCUACACACGUGCUACAAUGGCGCAUACAAAGAGAAGCGACCUCGCGAGAGCAAGCGGACCUCAUAAAGUGCGUCGUAGUCCGGAUUGGAGUCUGCAACUCGACUCCAUGAAGUCGGAAUCGCUAGUAAUCGUGGAUCAGAAUGCCACGGUGAAUACGUUCCCGGGCCUUGUACACACCGCCCGUCACACCAUGGGAGUGGGUUGCAAAAGAAGUAGGUAGCUUAACCUUCGGGAGGGCGCUUACCACUUUGUGAUUCAUGACUGGGGUGAAGUCGUAACAAGGUAACCGUAGGGGAACCUGCGGUUGGAUCACCUCCUUA
train_set component_1 8b0x_A 6wdj_3 3.7 2020-07-01 AAUUGAAGAGUUUGAUCAUGGCUCAGAUUGAACGCUGGCGGCAGGCCUAACACAUGCAAGUCGAACGGUAACAGGAAGAAGCUUGCUUCUUUGCUGACGAGUGGCGGACGGGUGAGUAAUGUCUGGGAAACUGCCUGAUGGAGGGGGAUAACUACUGGAAACGGUAGCUAAUACCGCAUAACGUCGCAAGACCAAAGAGGGGGACCUUCGGGCCUCUUGCCAUCGGAUGUGCCCAGAUGGGAUUAGCUAGUAGGUGGGGUAACGGCUCACCUAGGCGACGAUCCCUAGCUGGUCUGAGAGGAUGACCAGCCACACUGGAACUGAGACACGGUCCAGACUCCUACGGGAGGCAGCAGUGGGGAAUAUUGCACAAUGGGCGCAAGCCUGAUGCAGCCAUGCCGCGUGUAUGAAGAAGGCCUUCGGGUUGUAAAGUACUUUCAGCGGGGAGGAAGGGAGUAAAGUUAAUACCUUUGCUCAUUGACGUUACCCGCAGAAGAAGCACCGGCUAACUCCGUGCCAGCAGCCGCGGUAAUACGGAGGGUGCAAGCGUUAAUCGGAAUUACUGGGCGUAAAGCGCACGCAGGCGGUUUGUUAAGUCAGAUGUGAAAUCCCCGGGCUCAACCUGGGAACUGCAUCUGAUACUGGCAAGCUUGAGUCUCGUAGAGGGGGGUAGAAUUCCAGGUGUAGCGGUGAAAUGCGUAGAGAUCUGGAGGAAUACCGGUGGCGAAGGCGGCCCCCUGGACGAAGACUGACGCUCAGGUGCGAAAGCGUGGGGAGCAAACAGGAUUAGAUACCCUGGUAGUCCACGCCGUAAACGAUGUCGACUUGGAGGUUGUGCCCUUGAGGCGUGGCUUCCGGAGCUAACGCGUUAAGUCGACCGCCUGGGGAGUACGGCCGCAAGGUUAAAACUCAAAUGAAUUGACGGGGGCCCGCACAAGCGGUGGAGCAUGUGGUUUAAUUCGAUGCAACGCGAAGAACCUUACCUGGUCUUGACAUCCACGGAAGUUUUCAGAGAUGAGAAUGUGCCUUCGGGAACCGUGAGACAGGUGCUGCAUGGCUGUCGUCAGCUCGUGUUGUGAAAUGUUGGGUUAAGUCCCGCAACGAGCGCAACCCUUAUCCUUUGUUGCCAGCGGUCCGGCCGGGAACUCAAAGGAGACUGCCAGUGAUAAACUGGAGGAAGGUGGGGAUGACGUCAAGUCAUCAUGGCCCUUACGACCAGGGCUACACACGUGCUACAAUGGCGCAUACAAAGAGAAGCGACCUCGCGAGAGCAAGCGGACCUCAUAAAGUGCGUCGUAGUCCGGAUUGGAGUCUGCAACUCGACUCCAUGAAGUCGGAAUCGCUAGUAAUCGUGGAUCAGAAUGCCACGGUGAAUACGUUCCCGGGCCUUGUACACACCGCCCGUCACACCAUGGGAGUGGGUUGCAAAAGAAGUAGGUAGCUUAACCUUCGGGAGGGCGCUUACCACUUUGUGAUUCAUGACUGGGGUGAAGUCGUAACAAGGUAACCGUAGGGGAACCUGCGGUUGGAUCACCUCCU
train_set component_1 8b0x_A 4ybb_AA 2.1 2015-03-18 AAAUUGAAGAGUUUGAUCAUGGCUCAGAUUGAACGCUGGCGGCAGGCCUAACACAUGCAAGUCGAACGGUAACAGGAAGAAGCUUGCUUCUUUGCUGACGAGUGGCGGACGGGUGAGUAAUGUCUGGGAAACUGCCUGAUGGAGGGGGAUAACUACUGGAAACGGUAGCUAAUACCGCAUAACGUCGCAAGACCAAAGAGGGGGACCUUCGGGCCUCUUGCCAUCGGAUGUGCCCAGAUGGGAUUAGCUAGUAGGUGGGGUAACGGCUCACCUAGGCGACGAUCCCUAGCUGGUCUGAGAGGAUGACCAGCCACACUGGAACUGAGACACGGUCCAGACUCCUACGGGAGGCAGCAGUGGGGAAUAUUGCACAAUGGGCGCAAGCCUGAUGCAGCCAUGCCGCGUGUAUGAAGAAGGCCUUCGGGUUGUAAAGUACUUUCAGCGGGGAGGAAGGGAGUAAAGUUAAUACCUUUGCUCAUUGACGUUACCCGCAGAAGAAGCACCGGCUAACUCCGUGCCAGCAGCCGCGGUAAUACGGAGGGUGCAAGCGUUAAUCGGAAUUACUGGGCGUAAAGCGCACGCAGGCGGUUUGUUAAGUCAGAUGUGAAAUCCCCGGGCUCAACCUGGGAACUGCAUCUGAUACUGGCAAGCUUGAGUCUCGUAGAGGGGGGUAGAAUUCCAGGUGUAGCGGUGAAAUGCGUAGAGAUCUGGAGGAAUACCGGUGGCGAAGGCGGCCCCCUGGACGAAGACUGACGCUCAGGUGCGAAAGCGUGGGGAGCAAACAGGAUUAGAUACCCUGGUAGUCCACGCCGUAAACGAUGUCGACUUGGAGGUUGUGCCCUUGAGGCGUGGCUUCCGGAGCUAACGCGUUAAGUCGACCGCCUGGGGAGUACGGCCGCAAGGUUAAAACUCAAAUGAAUUGACGGGGGCCCGCACAAGCGGUGGAGCAUGUGGUUUAAUUCGAUGCAACGCGAAGAACCUUACCUGGUCUUGACAUCCACGGAAGUUUUCAGAGAUGAGAAUGUGCCUUCGGGAACCGUGAGACAGGUGCUGCAUGGCUGUCGUCAGCUCGUGUUGUGAAAUGUUGGGUUAAGUCCCGCAACGAGCGCAACCCUUAUCCUUUGUUGCCAGCGGUCCGGCCGGGAACUCAAAGGAGACUGCCAGUGAUAAACUGGAGGAAGGUGGGGAUGACGUCAAGUCAUCAUGGCCCUUACGACCAGGGCUACACACGUGCUACAAUGGCGCAUACAAAGAGAAGCGACCUCGCGAGAGCAAGCGGACCUCAUAAAGUGCGUCGUAGUCCGGAUUGGAGUCUGCAACUCGACUCCAUGAAGUCGGAAUCGCUAGUAAUCGUGGAUCAGAAUGCCACGGUGAAUACGUUCCCGGGCCUUGUACACACCGCCCGUCACACCAUGGGAGUGGGUUGCAAAAGAAGUAGGUAGCUUAACCUUCGGGAGGGCGCUUACCACUUUGUGAUUCAUGACUGGGGUGAAGUCGUAACAAGGUAACCGUAGGGGAACCUGCGGUUGGAUCA
train_set component_1 8b0x_A 4ybb_BA 2.1 2015-03-18 AAAUUGAAGAGUUUGAUCAUGGCUCAGAUUGAACGCUGGCGGCAGGCCUAACACAUGCAAGUCGAACGGUAACAGGAAGAAGCUUGCUUCUUUGCUGACGAGUGGCGGACGGGUGAGUAAUGUCUGGGAAACUGCCUGAUGGAGGGGGAUAACUACUGGAAACGGUAGCUAAUACCGCAUAACGUCGCAAGACCAAAGAGGGGGACCUUCGGGCCUCUUGCCAUCGGAUGUGCCCAGAUGGGAUUAGCUAGUAGGUGGGGUAACGGCUCACCUAGGCGACGAUCCCUAGCUGGUCUGAGAGGAUGACCAGCCACACUGGAACUGAGACACGGUCCAGACUCCUACGGGAGGCAGCAGUGGGGAAUAUUGCACAAUGGGCGCAAGCCUGAUGCAGCCAUGCCGCGUGUAUGAAGAAGGCCUUCGGGUUGUAAAGUACUUUCAGCGGGGAGGAAGGGAGUAAAGUUAAUACCUUUGCUCAUUGACGUUACCCGCAGAAGAAGCACCGGCUAACUCCGUGCCAGCAGCCGCGGUAAUACGGAGGGUGCAAGCGUUAAUCGGAAUUACUGGGCGUAAAGCGCACGCAGGCGGUUUGUUAAGUCAGAUGUGAAAUCCCCGGGCUCAACCUGGGAACUGCAUCUGAUACUGGCAAGCUUGAGUCUCGUAGAGGGGGGUAGAAUUCCAGGUGUAGCGGUGAAAUGCGUAGAGAUCUGGAGGAAUACCGGUGGCGAAGGCGGCCCCCUGGACGAAGACUGACGCUCAGGUGCGAAAGCGUGGGGAGCAAACAGGAUUAGAUACCCUGGUAGUCCACGCCGUAAACGAUGUCGACUUGGAGGUUGUGCCCUUGAGGCGUGGCUUCCGGAGCUAACGCGUUAAGUCGACCGCCUGGGGAGUACGGCCGCAAGGUUAAAACUCAAAUGAAUUGACGGGGGCCCGCACAAGCGGUGGAGCAUGUGGUUUAAUUCGAUGCAACGCGAAGAACCUUACCUGGUCUUGACAUCCACGGAAGUUUUCAGAGAUGAGAAUGUGCCUUCGGGAACCGUGAGACAGGUGCUGCAUGGCUGUCGUCAGCUCGUGUUGUGAAAUGUUGGGUUAAGUCCCGCAACGAGCGCAACCCUUAUCCUUUGUUGCCAGCGGUCCGGCCGGGAACUCAAAGGAGACUGCCAGUGAUAAACUGGAGGAAGGUGGGGAUGACGUCAAGUCAUCAUGGCCCUUACGACCAGGGCUACACACGUGCUACAAUGGCGCAUACAAAGAGAAGCGACCUCGCGAGAGCAAGCGGACCUCAUAAAGUGCGUCGUAGUCCGGAUUGGAGUCUGCAACUCGACUCCAUGAAGUCGGAAUCGCUAGUAAUCGUGGAUCAGAAUGCCACGGUGAAUACGUUCCCGGGCCUUGUACACACCGCCCGUCACACCAUGGGAGUGGGUUGCAAAAGAAGUAGGUAGCUUAACCUUCGGGAGGGCGCUUACCACUUUGUGAUUCAUGACUGGGGUGAAGUCGUAACAAGGUAACCGUAGGGGAACCUGCGGUUGGAUCA
train_set component_1 8b0x_A 6h58_aa 7.9 2018-09-05 AAUUGAAGAGUUUGAUCAUGGCUCAGAUUGAACGCUGGCGGCAGGCCUAACACAUGCAAGUCGAACGGUAACAGGAAGAAGCUUGCUUCUUUGCUGACGAGUGGCGGACGGGUGAGUAAUGUCUGGGAAACUGCCUGAUGGAGGGGGAUAACUACUGGAAACGGUAGCUAAUACCGCAUAACGUCGCAAGACCAAAGAGGGGGACCUUCGGGCCUCUUGCCAUCGGAUGUGCCCAGAUGGGAUUAGCUAGUAGGUGGGGUAACGGCUCACCUAGGCGACGAUCCCUAGCUGGUCUGAGAGGAUGACCAGCCACACUGGAACUGAGACACGGUCCAGACUCCUACGGGAGGCAGCAGUGGGGAAUAUUGCACAAUGGGCGCAAGCCUGAUGCAGCCAUGCCGCGUGUAUGAAGAAGGCCUUCGGGUUGUAAAGUACUUUCAGCGGGGAGGAAGGGAGUAAAGUUAAUACCUUUGCUCAUUGACGUUACCCGCAGAAGAAGCACCGGCUAACUCCGUGCCAGCAGCCGCGGUAAUACGGAGGGUGCAAGCGUUAAUCGGAAUUACUGGGCGUAAAGCGCACGCAGGCGGUUUGUUAAGUCAGAUGUGAAAUCCCCGGGCUCAACCUGGGAACUGCAUCUGAUACUGGCAAGCUUGAGUCUCGUAGAGGGGGGUAGAAUUCCAGGUGUAGCGGUGAAAUGCGUAGAGAUCUGGAGGAAUACCGGUGGCGAAGGCGGCCCCCUGGACGAAGACUGACGCUCAGGUGCGAAAGCGUGGGGAGCAAACAGGAUUAGAUACCCUGGUAGUCCACGCCGUAAACGAUGUCGACUUGGAGGUUGUGCCCUUGAGGCGUGGCUUCCGGAGCUAACGCGUUAAGUCGACCGCCUGGGGAGUACGGCCGCAAGGUUAAAACUCAAAUGAAUUGACGGGGGCCCGCACAAGCGGUGGAGCAUGUGGUUUAAUUCGAUGCAACGCGAAGAACCUUACCUGGUCUUGACAUCCACGGAAGUUUUCAGAGAUGAGAAUGUGCCUUCGGGAACCGUGAGACAGGUGCUGCAUGGCUGUCGUCAGCUCGUGUUGUGAAAUGUUGGGUUAAGUCCCGCAACGAGCGCAACCCUUAUCCUUUGUUGCCAGCGGUCCGGCCGGGAACUCAAAGGAGACUGCCAGUGAUAAACUGGAGGAAGGUGGGGAUGACGUCAAGUCAUCAUGGCCCUUACGACCAGGGCUACACACGUGCUACAAUGGCGCAUACAAAGAGAAGCGACCUCGCGAGAGCAAGCGGACCUCAUAAAGUGCGUCGUAGUCCGGAUUGGAGUCUGCAACUCGACUCCAUGAAGUCGGAAUCGCUAGUAAUCGUGGAUCAGAAUGCCACGGUGAAUACGUUCCCGGGCCUUGUACACACCGCCCGUCACACCAUGGGAGUGGGUUGCAAAAGAAGUAGGUAGCUUAACCUUCGGGAGGGCGCUUACCACUUUGUGAUUCAUGACUGGGGUGAAGUCGUAACAAGGUAACCGUAGGGGAACCUGCGGUUGGAUCACCUCCU
train_set component_1 8b0x_A 6h58_a 7.9 2018-09-05 AAUUGAAGAGUUUGAUCAUGGCUCAGAUUGAACGCUGGCGGCAGGCCUAACACAUGCAAGUCGAACGGUAACAGGAAGAAGCUUGCUUCUUUGCUGACGAGUGGCGGACGGGUGAGUAAUGUCUGGGAAACUGCCUGAUGGAGGGGGAUAACUACUGGAAACGGUAGCUAAUACCGCAUAACGUCGCAAGACCAAAGAGGGGGACCUUCGGGCCUCUUGCCAUCGGAUGUGCCCAGAUGGGAUUAGCUAGUAGGUGGGGUAACGGCUCACCUAGGCGACGAUCCCUAGCUGGUCUGAGAGGAUGACCAGCCACACUGGAACUGAGACACGGUCCAGACUCCUACGGGAGGCAGCAGUGGGGAAUAUUGCACAAUGGGCGCAAGCCUGAUGCAGCCAUGCCGCGUGUAUGAAGAAGGCCUUCGGGUUGUAAAGUACUUUCAGCGGGGAGGAAGGGAGUAAAGUUAAUACCUUUGCUCAUUGACGUUACCCGCAGAAGAAGCACCGGCUAACUCCGUGCCAGCAGCCGCGGUAAUACGGAGGGUGCAAGCGUUAAUCGGAAUUACUGGGCGUAAAGCGCACGCAGGCGGUUUGUUAAGUCAGAUGUGAAAUCCCCGGGCUCAACCUGGGAACUGCAUCUGAUACUGGCAAGCUUGAGUCUCGUAGAGGGGGGUAGAAUUCCAGGUGUAGCGGUGAAAUGCGUAGAGAUCUGGAGGAAUACCGGUGGCGAAGGCGGCCCCCUGGACGAAGACUGACGCUCAGGUGCGAAAGCGUGGGGAGCAAACAGGAUUAGAUACCCUGGUAGUCCACGCCGUAAACGAUGUCGACUUGGAGGUUGUGCCCUUGAGGCGUGGCUUCCGGAGCUAACGCGUUAAGUCGACCGCCUGGGGAGUACGGCCGCAAGGUUAAAACUCAAAUGAAUUGACGGGGGCCCGCACAAGCGGUGGAGCAUGUGGUUUAAUUCGAUGCAACGCGAAGAACCUUACCUGGUCUUGACAUCCACGGAAGUUUUCAGAGAUGAGAAUGUGCCUUCGGGAACCGUGAGACAGGUGCUGCAUGGCUGUCGUCAGCUCGUGUUGUGAAAUGUUGGGUUAAGUCCCGCAACGAGCGCAACCCUUAUCCUUUGUUGCCAGCGGUCCGGCCGGGAACUCAAAGGAGACUGCCAGUGAUAAACUGGAGGAAGGUGGGGAUGACGUCAAGUCAUCAUGGCCCUUACGACCAGGGCUACACACGUGCUACAAUGGCGCAUACAAAGAGAAGCGACCUCGCGAGAGCAAGCGGACCUCAUAAAGUGCGUCGUAGUCCGGAUUGGAGUCUGCAACUCGACUCCAUGAAGUCGGAAUCGCUAGUAAUCGUGGAUCAGAAUGCCACGGUGAAUACGUUCCCGGGCCUUGUACACACCGCCCGUCACACCAUGGGAGUGGGUUGCAAAAGAAGUAGGUAGCUUAACCUUCGGGAGGGCGCUUACCACUUUGUGAUUCAUGACUGGGGUGAAGUCGUAACAAGGUAACCGUAGGGGAACCUGCGGUUGGAUCACCUCCU
train_set component_1 8b0x_A 4v7t_AA 3.1942 2014-07-09 AAUUGAAGAGUUUGAUCAUGGCUCAGAUUGAACGCUGGCGGCAGGCCUAACACAUGCAAGUCGAACGGUAACAGGAAGAAGCUUGCUUCUUUGCUGACGAGUGGCGGACGGGUGAGUAAUGUCUGGGAAACUGCCUGAUGGAGGGGGAUAACUACUGGAAACGGUAGCUAAUACCGCAUAACGUCGCAAGACCAAAGAGGGGGACCUUCGGGCCUCUUGCCAUCGGAUGUGCCCAGAUGGGAUUAGCUAGUAGGUGGGGUAACGGCUCACCUAGGCGACGAUCCCUAGCUGGUCUGAGAGGAUGACCAGCCACACUGGAACUGAGACACGGUCCAGACUCCUACGGGAGGCAGCAGUGGGGAAUAUUGCACAAUGGGCGCAAGCCUGAUGCAGCCAUGCCGCGUGUAUGAAGAAGGCCUUCGGGUUGUAAAGUACUUUCAGCGGGGAGGAAGGGAGUAAAGUUAAUACCUUUGCUCAUUGACGUUACCCGCAGAAGAAGCACCGGCUAACUCCGUGCCAGCAGCCGCGGUAAUACGGAGGGUGCAAGCGUUAAUCGGAAUUACUGGGCGUAAAGCGCACGCAGGCGGUUUGUUAAGUCAGAUGUGAAAUCCCCGGGCUCAACCUGGGAACUGCAUCUGAUACUGGCAAGCUUGAGUCUCGUAGAGGGGGGUAGAAUUCCAGGUGUAGCGGUGAAAUGCGUAGAGAUCUGGAGGAAUACCGGUGGCGAAGGCGGCCCCCUGGACGAAGACUGACGCUCAGGUGCGAAAGCGUGGGGAGCAAACAGGAUUAGAUACCCUGGUAGUCCACGCCGUAAACGAUGUCGACUUGGAGGUUGUGCCCUUGAGGCGUGGCUUCCGGAGCUAACGCGUUAAGUCGACCGCCUGGGGAGUACGGCCGCAAGGUUAAAACUCAAAUGAAUUGACGGGGGCCCGCACAAGCGGUGGAGCAUGUGGUUUAAUUCGAUGCAACGCGAAGAACCUUACCUGGUCUUGACAUCCACGGAAGUUUUCAGAGAUGAGAAUGUGCCUUCGGGAACCGUGAGACAGGUGCUGCAUGGCUGUCGUCAGCUCGUGUUGUGAAAUGUUGGGUUAAGUCCCGCAACGAGCGCAACCCUUAUCCUUUGUUGCCAGCGGUCCGGCCGGGAACUCAAAGGAGACUGCCAGUGAUAAACUGGAGGAAGGUGGGGAUGACGUCAAGUCAUCAUGGCCCUUACGACCAGGGCUACACACGUGCUACAAUGGCGCAUACAAAGAGAAGCGACCUCGCGAGAGCAAGCGGACCUCAUAAAGUGCGUCGUAGUCCGGAUUGGAGUCUGCAACUCGACUCCAUGAAGUCGGAAUCGCUAGUAAUCGUGGAUCAGAAUGCCACGGUGAAUACGUUCCCGGGCCUUGUACACACCGCCCGUCACACCAUGGGAGUGGGUUGCAAAAGAAGUAGGUAGCUUAACCUUCGGGAGGGCGCUUACCACUUUGUGAUUCAUGACUGGGGUGAAGUCGUAACAAGGUAACCGUAGGGGAACCUGCGGUUGGAUCA
train_set component_1 8b0x_A 4v7t_CA 3.1942 2014-07-09 UGAAGAGUUUGAUCAUGGCUCAGAUUGAACGCUGGCGGCAGGCCUAACACAUGCAAGUCGAACGGUAACAGGAAGAAGCUUGCUUCUUUGCUGACGAGUGGCGGACGGGUGAGUAAUGUCUGGGAAACUGCCUGAUGGAGGGGGAUAACUACUGGAAACGGUAGCUAAUACCGCAUAACGUCGCAAGACCAAAGAGGGGGACCUUCGGGCCUCUUGCCAUCGGAUGUGCCCAGAUGGGAUUAGCUAGUAGGUGGGGUAACGGCUCACCUAGGCGACGAUCCCUAGCUGGUCUGAGAGGAUGACCAGCCACACUGGAACUGAGACACGGUCCAGACUCCUACGGGAGGCAGCAGUGGGGAAUAUUGCACAAUGGGCGCAAGCCUGAUGCAGCCAUGCCGCGUGUAUGAAGAAGGCCUUCGGGUUGUAAAGUACUUUCAGCGGGGAGGAAGGGAGUAAAGUUAAUACCUUUGCUCAUUGACGUUACCCGCAGAAGAAGCACCGGCUAACUCCGUGCCAGCAGCCGCGGUAAUACGGAGGGUGCAAGCGUUAAUCGGAAUUACUGGGCGUAAAGCGCACGCAGGCGGUUUGUUAAGUCAGAUGUGAAAUCCCCGGGCUCAACCUGGGAACUGCAUCUGAUACUGGCAAGCUUGAGUCUCGUAGAGGGGGGUAGAAUUCCAGGUGUAGCGGUGAAAUGCGUAGAGAUCUGGAGGAAUACCGGUGGCGAAGGCGGCCCCCUGGACGAAGACUGACGCUCAGGUGCGAAAGCGUGGGGAGCAAACAGGAUUAGAUACCCUGGUAGUCCACGCCGUAAACGAUGUCGACUUGGAGGUUGUGCCCUUGAGGCGUGGCUUCCGGAGCUAACGCGUUAAGUCGACCGCCUGGGGAGUACGGCCGCAAGGUUAAAACUCAAAUGAAUUGACGGGGGCCCGCACAAGCGGUGGAGCAUGUGGUUUAAUUCGAUGCAACGCGAAGAACCUUACCUGGUCUUGACAUCCACGGAAGUUUUCAGAGAUGAGAAUGUGCCUUCGGGAACCGUGAGACAGGUGCUGCAUGGCUGUCGUCAGCUCGUGUUGUGAAAUGUUGGGUUAAGUCCCGCAACGAGCGCAACCCUUAUCCUUUGUUGCCAGCGGUCCGGCCGGGAACUCAAAGGAGACUGCCAGUGAUAAACUGGAGGAAGGUGGGGAUGACGUCAAGUCAUCAUGGCCCUUACGACCAGGGCUACACACGUGCUACAAUGGCGCAUACAAAGAGAAGCGACCUCGCGAGAGCAAGCGGACCUCAUAAAGUGCGUCGUAGUCCGGAUUGGAGUCUGCAACUCGACUCCAUGAAGUCGGAAUCGCUAGUAAUCGUGGAUCAGAAUGCCACGGUGAAUACGUUCCCGGGCCUUGUACACACCGCCCGUCACACCAUGGGAGUGGGUUGCAAAAGAAGUAGGUAGCUUAACCUUCGGGAGGGCGCUUACCACUUUGUGAUUCAUGACUGGGGUGAAGUCGUAACAAGGUAACCGUAGGGGAACCUGCGGUUGGAUCA
train_set component_1 8b0x_A 6ogg_3 4.2 2019-09-25 AAUUGAAGAGUUUGAUCAUGGCUCAGAUUGAACGCUGGCGGCAGGCCUAACACAUGCAAGUCGAACGGUAACAGGAAGAAGCUUGCUUCUUUGCUGACGAGUGGCGGACGGGUGAGUAAUGUCUGGGAAACUGCCUGAUGGAGGGGGAUAACUACUGGAAACGGUAGCUAAUACCGCAUAACGUCGCAAGACCAAAGAGGGGGACCUUCGGGCCUCUUGCCAUCGGAUGUGCCCAGAUGGGAUUAGCUAGUAGGUGGGGUAACGGCUCACCUAGGCGACGAUCCCUAGCUGGUCUGAGAGGAUGACCAGCCACACUGGAACUGAGACACGGUCCAGACUCCUACGGGAGGCAGCAGUGGGGAAUAUUGCACAAUGGGCGCAAGCCUGAUGCAGCCAUGCCGCGUGUAUGAAGAAGGCCUUCGGGUUGUAAAGUACUUUCAGCGGGGAGGAAGGGAGUAAAGUUAAUACCUUUGCUCAUUGACGUUACCCGCAGAAGAAGCACCGGCUAACUCCGUGCCAGCAGCCGCGGUAAUACGGAGGGUGCAAGCGUUAAUCGGAAUUACUGGGCGUAAAGCGCACGCAGGCGGUUUGUUAAGUCAGAUGUGAAAUCCCCGGGCUCAACCUGGGAACUGCAUCUGAUACUGGCAAGCUUGAGUCUCGUAGAGGGGGGUAGAAUUCCAGGUGUAGCGGUGAAAUGCGUAGAGAUCUGGAGGAAUACCGGUGGCGAAGGCGGCCCCCUGGACGAAGACUGACGCUCAGGUGCGAAAGCGUGGGGAGCAAACAGGAUUAGAUACCCUGGUAGUCCACGCCGUAAACGAUGUCGACUUGGAGGUUGUGCCCUUGAGGCGUGGCUUCCGGAGCUAACGCGUUAAGUCGACCGCCUGGGGAGUACGGCCGCAAGGUUAAAACUCAAAUGAAUUGACGGGGGCCCGCACAAGCGGUGGAGCAUGUGGUUUAAUUCGAUGCAACGCGAAGAACCUUACCUGGUCUUGACAUCCACGGAAGUUUUCAGAGAUGAGAAUGUGCCUUCGGGAACCGUGAGACAGGUGCUGCAUGGCUGUCGUCAGCUCGUGUUGUGAAAUGUUGGGUUAAGUCCCGCAACGAGCGCAACCCUUAUCCUUUGUUGCCAGCGGUCCGGCCGGGAACUCAAAGGAGACUGCCAGUGAUAAACUGGAGGAAGGUGGGGAUGACGUCAAGUCAUCAUGGCCCUUACGACCAGGGCUACACACGUGCUACAAUGGCGCAUACAAAGAGAAGCGACCUCGCGAGAGCAAGCGGACCUCAUAAAGUGCGUCGUAGUCCGGAUUGGAGUCUGCAACUCGACUCCAUGAAGUCGGAAUCGCUAGUAAUCGUGGAUCAGAAUGCCACGGUGAAUACGUUCCCGGGCCUUGUACACACCGCCCGUCACACCAUGGGAGUGGGUUGCAAAAGAAGUAGGUAGCUUAACCUUCGGGAGGGCGCUUACCACUUUGUGAUUCAUGACUGGGGUGAAGUCGUAACAAGGUAACCGUAGGGGAACCUGCGGUUGGAUCACCUCCU
train_set component_1 8b0x_A 6x9q_D 4.8 2020-09-02 AAAUUGAAGAGUUUGAUCAUGGCUCAGAUUGAACGCUGGCGGCAGGCCUAACACAUGCAAGUCGAACGGUAACAGGAAGAAGCUUGCUUCUUUGCUGACGAGUGGCGGACGGGUGAGUAAUGUCUGGGAAACUGCCUGAUGGAGGGGGAUAACUACUGGAAACGGUAGCUAAUACCGCAUAACGUCGCAAGACCAAAGAGGGGGACCUUCGGGCCUCUUGCCAUCGGAUGUGCCCAGAUGGGAUUAGCUAGUAGGUGGGGUAACGGCUCACCUAGGCGACGAUCCCUAGCUGGUCUGAGAGGAUGACCAGCCACACUGGAACUGAGACACGGUCCAGACUCCUACGGGAGGCAGCAGUGGGGAAUAUUGCACAAUGGGCGCAAGCCUGAUGCAGCCAUGCCGCGUGUAUGAAGAAGGCCUUCGGGUUGUAAAGUACUUUCAGCGGGGAGGAAGGGAGUAAAGUUAAUACCUUUGCUCAUUGACGUUACCCGCAGAAGAAGCACCGGCUAACUCCGUGCCAGCAGCCGCGGUAAUACGGAGGGUGCAAGCGUUAAUCGGAAUUACUGGGCGUAAAGCGCACGCAGGCGGUUUGUUAAGUCAGAUGUGAAAUCCCCGGGCUCAACCUGGGAACUGCAUCUGAUACUGGCAAGCUUGAGUCUCGUAGAGGGGGGUAGAAUUCCAGGUGUAGCGGUGAAAUGCGUAGAGAUCUGGAGGAAUACCGGUGGCGAAGGCGGCCCCCUGGACGAAGACUGACGCUCAGGUGCGAAAGCGUGGGGAGCAAACAGGAUUAGAUACCCUGGUAGUCCACGCCGUAAACGAUGUCGACUUGGAGGUUGUGCCCUUGAGGCGUGGCUUCCGGAGCUAACGCGUUAAGUCGACCGCCUGGGGAGUACGGCCGCAAGGUUAAAACUCAAAUGAAUUGACGGGGGCCCGCACAAGCGGUGGAGCAUGUGGUUUAAUUCGAUGCAACGCGAAGAACCUUACCUGGUCUUGACAUCCACGGAAGUUUUCAGAGAUGAGAAUGUGCCUUCGGGAACCGUGAGACAGGUGCUGCAUGGCUGUCGUCAGCUCGUGUUGUGAAAUGUUGGGUUAAGUCCCGCAACGAGCGCAACCCUUAUCCUUUGUUGCCAGCGGUCCGGCCGGGAACUCAAAGGAGACUGCCAGUGAUAAACUGGAGGAAGGUGGGGAUGACGUCAAGUCAUCAUGGCCCUUACGACCAGGGCUACACACGUGCUACAAUGGCGCAUACAAAGAGAAGCGACCUCGCGAGAGCAAGCGGACCUCAUAAAGUGCGUCGUAGUCCGGAUUGGAGUCUGCAACUCGACUCCAUGAAGUCGGAAUCGCUAGUAAUCGUGGAUCAGAAUGCCACGGUGAAUACGUUCCCGGGCCUUGUACACACCGCCCGUCACACCAUGGGAGUGGGUUGCAAAAGAAGUAGGUAGCUUAACCUUCGGGAGGGCGCUUACCACUUUGUGAUUCAUGACUGGGGUGAAGUCGUAACAAGGUAACCGUAGGGGAACCUGCGGUUGGAUCACCUCCUUA
train_set component_1 8b0x_A 7cpj_a 3.3 2021-12-08 AAUUGAAGAGUUUGAUCAUGGCUCAGAUUGAACGCUGGCGGCAGGCCUAACACAUGCAAGUCGAACGGUAACAGGAAGAAGCUUGCUUCUUUGCUGACGAGUGGCGGACGGGUGAGUAAUGUCUGGGAAACUGCCUGAUGGAGGGGGAUAACUACUGGAAACGGUAGCUAAUACCGCAUAACGUCGCAAGACCAAAGAGGGGGACCUUCGGGCCUCUUGCCAUCGGAUGUGCCCAGAUGGGAUUAGCUAGUAGGUGGGGUAACGGCUCACCUAGGCGACGAUCCCUAGCUGGUCUGAGAGGAUGACCAGCCACACUGGAACUGAGACACGGUCCAGACUCCUACGGGAGGCAGCAGUGGGGAAUAUUGCACAAUGGGCGCAAGCCUGAUGCAGCCAUGCCGCGUGUAUGAAGAAGGCCUUCGGGUUGUAAAGUACUUUCAGCGGGGAGGAAGGGAGUAAAGUUAAUACCUUUGCUCAUUGACGUUACCCGCAGAAGAAGCACCGGCUAACUCCGUGCCAGCAGCCGCGGUAAUACGGAGGGUGCAAGCGUUAAUCGGAAUUACUGGGCGUAAAGCGCACGCAGGCGGUUUGUUAAGUCAGAUGUGAAAUCCCCGGGCUCAACCUGGGAACUGCAUCUGAUACUGGCAAGCUUGAGUCUCGUAGAGGGGGGUAGAAUUCCAGGUGUAGCGGUGAAAUGCGUAGAGAUCUGGAGGAAUACCGGUGGCGAAGGCGGCCCCCUGGACGAAGACUGACGCUCAGGUGCGAAAGCGUGGGGAGCAAACAGGAUUAGAUACCCUGGUAGUCCACGCCGUAAACGAUGUCGACUUGGAGGUUGUGCCCUUGAGGCGUGGCUUCCGGAGCUAACGCGUUAAGUCGACCGCCUGGGGAGUACGGCCGCAAGGUUAAAACUCAAAUGAAUUGACGGGGGCCCGCACAAGCGGUGGAGCAUGUGGUUUAAUUCGAUGCAACGCGAAGAACCUUACCUGGUCUUGACAUCCACGGAAGUUUUCAGAGAUGAGAAUGUGCCUUCGGGAACCGUGAGACAGGUGCUGCAUGGCUGUCGUCAGCUCGUGUUGUGAAAUGUUGGGUUAAGUCCCGCAACGAGCGCAACCCUUAUCCUUUGUUGCCAGCGGUCCGGCCGGGAACUCAAAGGAGACUGCCAGUGAUAAACUGGAGGAAGGUGGGGAUGACGUCAAGUCAUCAUGGCCCUUACGACCAGGGCUACACACGUGCUACAAUGGCGCAUACAAAGAGAAGCGACCUCGCGAGAGCAAGCGGACCUCAUAAAGUGCGUCGUAGUCCGGAUUGGAGUCUGCAACUCGACUCCAUGAAGUCGGAAUCGCUAGUAAUCGUGGAUCAGAAUGCCACGGUGAAUACGUUCCCGGGCCUUGUACACACCGCCCGUCACACCAUGGGAGUGGGUUGCAAAAGAAGUAGGUAGCUUAACCUUCGGGAGGGCGCUUACCACUUUGUGAUUCAUGACUGGGGUGAAGUCGUAACAAGGUAACCGUAGGGGAACCUGCGGUUGGAUCACCUCCU
train_set component_1 8b0x_A 7qgr_0 5.7 2022-06-22 AAUUGAAGAGUUUGAUCAUGGCUCAGAUUGAACGCUGGCGGCAGGCCUAACACAUGCAAGUCGAACGGUAACAGGAAGAAGCUUGCUUCUUUGCUGACGAGUGGCGGACGGGUGAGUAAUGUCUGGGAAACUGCCUGAUGGAGGGGGAUAACUACUGGAAACGGUAGCUAAUACCGCAUAACGUCGCAAGACCAAAGAGGGGGACCUUCGGGCCUCUUGCCAUCGGAUGUGCCCAGAUGGGAUUAGCUAGUAGGUGGGGUAACGGCUCACCUAGGCGACGAUCCCUAGCUGGUCUGAGAGGAUGACCAGCCACACUGGAACUGAGACACGGUCCAGACUCCUACGGGAGGCAGCAGUGGGGAAUAUUGCACAAUGGGCGCAAGCCUGAUGCAGCCAUGCCGCGUGUAUGAAGAAGGCCUUCGGGUUGUAAAGUACUUUCAGCGGGGAGGAAGGGAGUAAAGUUAAUACCUUUGCUCAUUGACGUUACCCGCAGAAGAAGCACCGGCUAACUCCGUGCCAGCAGCCGCGGUAAUACGGAGGGUGCAAGCGUUAAUCGGAAUUACUGGGCGUAAAGCGCACGCAGGCGGUUUGUUAAGUCAGAUGUGAAAUCCCCGGGCUCAACCUGGGAACUGCAUCUGAUACUGGCAAGCUUGAGUCUCGUAGAGGGGGGUAGAAUUCCAGGUGUAGCGGUGAAAUGCGUAGAGAUCUGGAGGAAUACCGGUGGCGAAGGCGGCCCCCUGGACGAAGACUGACGCUCAGGUGCGAAAGCGUGGGGAGCAAACAGGAUUAGAUACCCUGGUAGUCCACGCCGUAAACGAUGUCGACUUGGAGGUUGUGCCCUUGAGGCGUGGCUUCCGGAGCUAACGCGUUAAGUCGACCGCCUGGGGAGUACGGCCGCAAGGUUAAAACUCAAAUGAAUUGACGGGGGCCCGCACAAGCGGUGGAGCAUGUGGUUUAAUUCGAUGCAACGCGAAGAACCUUACCUGGUCUUGACAUCCACGGAAGUUUUCAGAGAUGAGAAUGUGCCUUCGGGAACCGUGAGACAGGUGCUGCAUGGCUGUCGUCAGCUCGUGUUGUGAAAUGUUGGGUUAAGUCCCGCAACGAGCGCAACCCUUAUCCUUUGUUGCCAGCGGUCCGGCCGGGAACUCAAAGGAGACUGCCAGUGAUAAACUGGAGGAAGGUGGGGAUGACGUCAAGUCAUCAUGGCCCUUACGACCAGGGCUACACACGUGCUACAAUGGCGCAUACAAAGAGAAGCGACCUCGCGAGAGCAAGCGGACCUCAUAAAGUGCGUCGUAGUCCGGAUUGGAGUCUGCAACUCGACUCCAUGAAGUCGGAAUCGCUAGUAAUCGUGGAUCAGAAUGCCACGGUGAAUACGUUCCCGGGCCUUGUACACACCGCCCGUCACACCAUGGGAGUGGGUUGCAAAAGAAGUAGGUAGCUUAACCUUCGGGAGGGCGCUUACCACUUUGUGAUUCAUGACUGGGGUGAAGUCGUAACAAGGUAACCGUAGGGGAACCUGCGGUUGGAUCACCUCCU
train_set component_1 8b0x_A 6yss_a 2.6 2020-08-19 AAAUUGAAGAGUUUGAUCAUGGCUCAGAUUGAACGCUGGCGGCAGGCCUAACACAUGCAAGUCGAACGGUAACAGGAAGAAGCUUGCUUCUUUGCUGACGAGUGGCGGACGGGUGAGUAAUGUCUGGGAAACUGCCUGAUGGAGGGGGAUAACUACUGGAAACGGUAGCUAAUACCGCAUAACGUCGCAAGACCAAAGAGGGGGACCUUCGGGCCUCUUGCCAUCGGAUGUGCCCAGAUGGGAUUAGCUAGUAGGUGGGGUAACGGCUCACCUAGGCGACGAUCCCUAGCUGGUCUGAGAGGAUGACCAGCCACACUGGAACUGAGACACGGUCCAGACUCCUACGGGAGGCAGCAGUGGGGAAUAUUGCACAAUGGGCGCAAGCCUGAUGCAGCCAUGCCGCGUGUAUGAAGAAGGCCUUCGGGUUGUAAAGUACUUUCAGCGGGGAGGAAGGGAGUAAAGUUAAUACCUUUGCUCAUUGACGUUACCCGCAGAAGAAGCACCGGCUAACUCCGUGCCAGCAGCCGCGGUAAUACGGAGGGUGCAAGCGUUAAUCGGAAUUACUGGGCGUAAAGCGCACGCAGGCGGUUUGUUAAGUCAGAUGUGAAAUCCCCGGGCUCAACCUGGGAACUGCAUCUGAUACUGGCAAGCUUGAGUCUCGUAGAGGGGGGUAGAAUUCCAGGUGUAGCGGUGAAAUGCGUAGAGAUCUGGAGGAAUACCGGUGGCGAAGGCGGCCCCCUGGACGAAGACUGACGCUCAGGUGCGAAAGCGUGGGGAGCAAACAGGAUUAGAUACCCUGGUAGUCCACGCCGUAAACGAUGUCGACUUGGAGGUUGUGCCCUUGAGGCGUGGCUUCCGGAGCUAACGCGUUAAGUCGACCGCCUGGGGAGUACGGCCGCAAGGUUAAAACUCAAAUGAAUUGACGGGGGCCCGCACAAGCGGUGGAGCAUGUGGUUUAAUUCGAUGCAACGCGAAGAACCUUACCUGGUCUUGACAUCCACGGAAGUUUUCAGAGAUGAGAAUGUGCCUUCGGGAACCGUGAGACAGGUGCUGCAUGGCUGUCGUCAGCUCGUGUUGUGAAAUGUUGGGUUAAGUCCCGCAACGAGCGCAACCCUUAUCCUUUGUUGCCAGCGGUCCGGCCGGGAACUCAAAGGAGACUGCCAGUGAUAAACUGGAGGAAGGUGGGGAUGACGUCAAGUCAUCAUGGCCCUUACGACCAGGGCUACACACGUGCUACAAUGGCGCAUACAAAGAGAAGCGACCUCGCGAGAGCAAGCGGACCUCAUAAAGUGCGUCGUAGUCCGGAUUGGAGUCUGCAACUCGACUCCAUGAAGUCGGAAUCGCUAGUAAUCGUGGAUCAGAAUGCCACGGUGAAUACGUUCCCGGGCCUUGUACACACCGCCCGUCACACCAUGGGAGUGGGUUGCAAAAGAAGUAGGUAGCUUAACCUUCGGGAGGGCGCUUACCACUUUGUGAUUCAUGACUGGGGUGAAGUCGUAACAAGGUAACCGUAGGGGAACCUGCGGUUGGAUCACCUCCUUA
train_set component_1 8b0x_A 4u20_CA 2.9 2014-07-30 AAUUGAAGAGUUUGAUCAUGGCUCAGAUUGAACGCUGGCGGCAGGCCUAACACAUGCAAGUCGAACGGUAACAGGAAGAAGCUUGCUUCUUUGCUGACGAGUGGCGGACGGGUGAGUAAUGUCUGGGAAACUGCCUGAUGGAGGGGGAUAACUACUGGAAACGGUAGCUAAUACCGCAUAACGUCGCAAGACCAAAGAGGGGGACCUUCGGGCCUCUUGCCAUCGGAUGUGCCCAGAUGGGAUUAGCUAGUAGGUGGGGUAACGGCUCACCUAGGCGACGAUCCCUAGCUGGUCUGAGAGGAUGACCAGCCACACUGGAACUGAGACACGGUCCAGACUCCUACGGGAGGCAGCAGUGGGGAAUAUUGCACAAUGGGCGCAAGCCUGAUGCAGCCAUGCCGCGUGUAUGAAGAAGGCCUUCGGGUUGUAAAGUACUUUCAGCGGGGAGGAAGGGAGUAAAGUUAAUACCUUUGCUCAUUGACGUUACCCGCAGAAGAAGCACCGGCUAACUCCGUGCCAGCAGCCGCGGUAAUACGGAGGGUGCAAGCGUUAAUCGGAAUUACUGGGCGUAAAGCGCACGCAGGCGGUUUGUUAAGUCAGAUGUGAAAUCCCCGGGCUCAACCUGGGAACUGCAUCUGAUACUGGCAAGCUUGAGUCUCGUAGAGGGGGGUAGAAUUCCAGGUGUAGCGGUGAAAUGCGUAGAGAUCUGGAGGAAUACCGGUGGCGAAGGCGGCCCCCUGGACGAAGACUGACGCUCAGGUGCGAAAGCGUGGGGAGCAAACAGGAUUAGAUACCCUGGUAGUCCACGCCGUAAACGAUGUCGACUUGGAGGUUGUGCCCUUGAGGCGUGGCUUCCGGAGCUAACGCGUUAAGUCGACCGCCUGGGGAGUACGGCCGCAAGGUUAAAACUCAAAUGAAUUGACGGGGGCCCGCACAAGCGGUGGAGCAUGUGGUUUAAUUCGAUGCAACGCGAAGAACCUUACCUGGUCUUGACAUCCACGGAAGUUUUCAGAGAUGAGAAUGUGCCUUCGGGAACCGUGAGACAGGUGCUGCAUGGCUGUCGUCAGCUCGUGUUGUGAAAUGUUGGGUUAAGUCCCGCAACGAGCGCAACCCUUAUCCUUUGUUGCCAGCGGUCCGGCCGGGAACUCAAAGGAGACUGCCAGUGAUAAACUGGAGGAAGGUGGGGAUGACGUCAAGUCAUCAUGGCCCUUACGACCAGGGCUACACACGUGCUACAAUGGCGCAUACAAAGAGAAGCGACCUCGCGAGAGCAAGCGGACCUCAUAAAGUGCGUCGUAGUCCGGAUUGGAGUCUGCAACUCGACUCCAUGAAGUCGGAAUCGCUAGUAAUCGUGGAUCAGAAUGCCACGGUGAAUACGUUCCCGGGCCUUGUACACACCGCCCGUCACACCAUGGGAGUGGGUUGCAAAAGAAGUAGGUAGCUUAACCUUCGGGAGGGCGCUUACCACUUUGUGAUUCAUGACUGGGGUGAAGUCGUAACAAGGUAACCGUAGGGGAACCUGCGGUUGGAUCACCUCCU
train_set component_1 8b0x_A 4u20_AA 2.9 2014-07-30 AAUUGAAGAGUUUGAUCAUGGCUCAGAUUGAACGCUGGCGGCAGGCCUAACACAUGCAAGUCGAACGGUAACAGGAAGAAGCUUGCUUCUUUGCUGACGAGUGGCGGACGGGUGAGUAAUGUCUGGGAAACUGCCUGAUGGAGGGGGAUAACUACUGGAAACGGUAGCUAAUACCGCAUAACGUCGCAAGACCAAAGAGGGGGACCUUCGGGCCUCUUGCCAUCGGAUGUGCCCAGAUGGGAUUAGCUAGUAGGUGGGGUAACGGCUCACCUAGGCGACGAUCCCUAGCUGGUCUGAGAGGAUGACCAGCCACACUGGAACUGAGACACGGUCCAGACUCCUACGGGAGGCAGCAGUGGGGAAUAUUGCACAAUGGGCGCAAGCCUGAUGCAGCCAUGCCGCGUGUAUGAAGAAGGCCUUCGGGUUGUAAAGUACUUUCAGCGGGGAGGAAGGGAGUAAAGUUAAUACCUUUGCUCAUUGACGUUACCCGCAGAAGAAGCACCGGCUAACUCCGUGCCAGCAGCCGCGGUAAUACGGAGGGUGCAAGCGUUAAUCGGAAUUACUGGGCGUAAAGCGCACGCAGGCGGUUUGUUAAGUCAGAUGUGAAAUCCCCGGGCUCAACCUGGGAACUGCAUCUGAUACUGGCAAGCUUGAGUCUCGUAGAGGGGGGUAGAAUUCCAGGUGUAGCGGUGAAAUGCGUAGAGAUCUGGAGGAAUACCGGUGGCGAAGGCGGCCCCCUGGACGAAGACUGACGCUCAGGUGCGAAAGCGUGGGGAGCAAACAGGAUUAGAUACCCUGGUAGUCCACGCCGUAAACGAUGUCGACUUGGAGGUUGUGCCCUUGAGGCGUGGCUUCCGGAGCUAACGCGUUAAGUCGACCGCCUGGGGAGUACGGCCGCAAGGUUAAAACUCAAAUGAAUUGACGGGGGCCCGCACAAGCGGUGGAGCAUGUGGUUUAAUUCGAUGCAACGCGAAGAACCUUACCUGGUCUUGACAUCCACGGAAGUUUUCAGAGAUGAGAAUGUGCCUUCGGGAACCGUGAGACAGGUGCUGCAUGGCUGUCGUCAGCUCGUGUUGUGAAAUGUUGGGUUAAGUCCCGCAACGAGCGCAACCCUUAUCCUUUGUUGCCAGCGGUCCGGCCGGGAACUCAAAGGAGACUGCCAGUGAUAAACUGGAGGAAGGUGGGGAUGACGUCAAGUCAUCAUGGCCCUUACGACCAGGGCUACACACGUGCUACAAUGGCGCAUACAAAGAGAAGCGACCUCGCGAGAGCAAGCGGACCUCAUAAAGUGCGUCGUAGUCCGGAUUGGAGUCUGCAACUCGACUCCAUGAAGUCGGAAUCGCUAGUAAUCGUGGAUCAGAAUGCCACGGUGAAUACGUUCCCGGGCCUUGUACACACCGCCCGUCACACCAUGGGAGUGGGUUGCAAAAGAAGUAGGUAGCUUAACCUUCGGGAGGGCGCUUACCACUUUGUGAUUCAUGACUGGGGUGAAGUCGUAACAAGGUAACCGUAGGGGAACCUGCGGUUGGAUCACCUCCU
train_set component_1 8b0x_A 6wd3_3 3.6 2020-07-08 AAUUGAAGAGUUUGAUCAUGGCUCAGAUUGAACGCUGGCGGCAGGCCUAACACAUGCAAGUCGAACGGUAACAGGAAGAAGCUUGCUUCUUUGCUGACGAGUGGCGGACGGGUGAGUAAUGUCUGGGAAACUGCCUGAUGGAGGGGGAUAACUACUGGAAACGGUAGCUAAUACCGCAUAACGUCGCAAGACCAAAGAGGGGGACCUUCGGGCCUCUUGCCAUCGGAUGUGCCCAGAUGGGAUUAGCUAGUAGGUGGGGUAACGGCUCACCUAGGCGACGAUCCCUAGCUGGUCUGAGAGGAUGACCAGCCACACUGGAACUGAGACACGGUCCAGACUCCUACGGGAGGCAGCAGUGGGGAAUAUUGCACAAUGGGCGCAAGCCUGAUGCAGCCAUGCCGCGUGUAUGAAGAAGGCCUUCGGGUUGUAAAGUACUUUCAGCGGGGAGGAAGGGAGUAAAGUUAAUACCUUUGCUCAUUGACGUUACCCGCAGAAGAAGCACCGGCUAACUCCGUGCCAGCAGCCGCGGUAAUACGGAGGGUGCAAGCGUUAAUCGGAAUUACUGGGCGUAAAGCGCACGCAGGCGGUUUGUUAAGUCAGAUGUGAAAUCCCCGGGCUCAACCUGGGAACUGCAUCUGAUACUGGCAAGCUUGAGUCUCGUAGAGGGGGGUAGAAUUCCAGGUGUAGCGGUGAAAUGCGUAGAGAUCUGGAGGAAUACCGGUGGCGAAGGCGGCCCCCUGGACGAAGACUGACGCUCAGGUGCGAAAGCGUGGGGAGCAAACAGGAUUAGAUACCCUGGUAGUCCACGCCGUAAACGAUGUCGACUUGGAGGUUGUGCCCUUGAGGCGUGGCUUCCGGAGCUAACGCGUUAAGUCGACCGCCUGGGGAGUACGGCCGCAAGGUUAAAACUCAAAUGAAUUGACGGGGGCCCGCACAAGCGGUGGAGCAUGUGGUUUAAUUCGAUGCAACGCGAAGAACCUUACCUGGUCUUGACAUCCACGGAAGUUUUCAGAGAUGAGAAUGUGCCUUCGGGAACCGUGAGACAGGUGCUGCAUGGCUGUCGUCAGCUCGUGUUGUGAAAUGUUGGGUUAAGUCCCGCAACGAGCGCAACCCUUAUCCUUUGUUGCCAGCGGUCCGGCCGGGAACUCAAAGGAGACUGCCAGUGAUAAACUGGAGGAAGGUGGGGAUGACGUCAAGUCAUCAUGGCCCUUACGACCAGGGCUACACACGUGCUACAAUGGCGCAUACAAAGAGAAGCGACCUCGCGAGAGCAAGCGGACCUCAUAAAGUGCGUCGUAGUCCGGAUUGGAGUCUGCAACUCGACUCCAUGAAGUCGGAAUCGCUAGUAAUCGUGGAUCAGAAUGCCACGGUGAAUACGUUCCCGGGCCUUGUACACACCGCCCGUCACACCAUGGGAGUGGGUUGCAAAAGAAGUAGGUAGCUUAACCUUCGGGAGGGCGCUUACCACUUUGUGAUUCAUGACUGGGGUGAAGUCGUAACAAGGUAACCGUAGGGGAACCUGCGGUUGGAUCACCUCCU
train_set component_1 8b0x_A 6osq_2 3.5 2019-06-26 AAAUUGAAGAGUUUGAUCAUGGCUCAGAUUGAACGCUGGCGGCAGGCCUAACACAUGCAAGUCGAACGGUAACAGGAAGAAGCUUGCUUCUUUGCUGACGAGUGGCGGACGGGUGAGUAAUGUCUGGGAAACUGCCUGAUGGAGGGGGAUAACUACUGGAAACGGUAGCUAAUACCGCAUAACGUCGCAAGACCAAAGAGGGGGACCUUCGGGCCUCUUGCCAUCGGAUGUGCCCAGAUGGGAUUAGCUAGUAGGUGGGGUAACGGCUCACCUAGGCGACGAUCCCUAGCUGGUCUGAGAGGAUGACCAGCCACACUGGAACUGAGACACGGUCCAGACUCCUACGGGAGGCAGCAGUGGGGAAUAUUGCACAAUGGGCGCAAGCCUGAUGCAGCCAUGCCGCGUGUAUGAAGAAGGCCUUCGGGUUGUAAAGUACUUUCAGCGGGGAGGAAGGGAGUAAAGUUAAUACCUUUGCUCAUUGACGUUACCCGCAGAAGAAGCACCGGCUAACUCCGUGCCAGCAGCCGCGGUAAUACGGAGGGUGCAAGCGUUAAUCGGAAUUACUGGGCGUAAAGCGCACGCAGGCGGUUUGUUAAGUCAGAUGUGAAAUCCCCGGGCUCAACCUGGGAACUGCAUCUGAUACUGGCAAGCUUGAGUCUCGUAGAGGGGGGUAGAAUUCCAGGUGUAGCGGUGAAAUGCGUAGAGAUCUGGAGGAAUACCGGUGGCGAAGGCGGCCCCCUGGACGAAGACUGACGCUCAGGUGCGAAAGCGUGGGGAGCAAACAGGAUUAGAUACCCUGGUAGUCCACGCCGUAAACGAUGUCGACUUGGAGGUUGUGCCCUUGAGGCGUGGCUUCCGGAGCUAACGCGUUAAGUCGACCGCCUGGGGAGUACGGCCGCAAGGUUAAAACUCAAAUGAAUUGACGGGGGCCCGCACAAGCGGUGGAGCAUGUGGUUUAAUUCGAUGCAACGCGAAGAACCUUACCUGGUCUUGACAUCCACGGAAGUUUUCAGAGAUGAGAAUGUGCCUUCGGGAACCGUGAGACAGGUGCUGCAUGGCUGUCGUCAGCUCGUGUUGUGAAAUGUUGGGUUAAGUCCCGCAACGAGCGCAACCCUUAUCCUUUGUUGCCAGCGGUCCGGCCGGGAACUCAAAGGAGACUGCCAGUGAUAAACUGGAGGAAGGUGGGGAUGACGUCAAGUCAUCAUGGCCCUUACGACCAGGGCUACACACGUGCUACAAUGGCGCAUACAAAGAGAAGCGACCUCGCGAGAGCAAGCGGACCUCAUAAAGUGCGUCGUAGUCCGGAUUGGAGUCUGCAACUCGACUCCAUGAAGUCGGAAUCGCUAGUAAUCGUGGAUCAGAAUGCCACGGUGAAUACGUUCCCGGGCCUUGUACACACCGCCCGUCACACCAUGGGAGUGGGUUGCAAAAGAAGUAGGUAGCUUAACCUUCGGGAGGGCGCUUACCACUUUGUGAUUCAUGACUGGGGUGAAGUCGUAACAAGGUAACCGUAGGGGAACCUGCGGUUGGAUCA
train_set component_1 8b0x_A 6vzj_D 4.1 2020-09-02 AAAUUGAAGAGUUUGAUCAUGGCUCAGAUUGAACGCUGGCGGCAGGCCUAACACAUGCAAGUCGAACGGUAACAGGAAGAAGCUUGCUUCUUUGCUGACGAGUGGCGGACGGGUGAGUAAUGUCUGGGAAACUGCCUGAUGGAGGGGGAUAACUACUGGAAACGGUAGCUAAUACCGCAUAACGUCGCAAGACCAAAGAGGGGGACCUUCGGGCCUCUUGCCAUCGGAUGUGCCCAGAUGGGAUUAGCUAGUAGGUGGGGUAACGGCUCACCUAGGCGACGAUCCCUAGCUGGUCUGAGAGGAUGACCAGCCACACUGGAACUGAGACACGGUCCAGACUCCUACGGGAGGCAGCAGUGGGGAAUAUUGCACAAUGGGCGCAAGCCUGAUGCAGCCAUGCCGCGUGUAUGAAGAAGGCCUUCGGGUUGUAAAGUACUUUCAGCGGGGAGGAAGGGAGUAAAGUUAAUACCUUUGCUCAUUGACGUUACCCGCAGAAGAAGCACCGGCUAACUCCGUGCCAGCAGCCGCGGUAAUACGGAGGGUGCAAGCGUUAAUCGGAAUUACUGGGCGUAAAGCGCACGCAGGCGGUUUGUUAAGUCAGAUGUGAAAUCCCCGGGCUCAACCUGGGAACUGCAUCUGAUACUGGCAAGCUUGAGUCUCGUAGAGGGGGGUAGAAUUCCAGGUGUAGCGGUGAAAUGCGUAGAGAUCUGGAGGAAUACCGGUGGCGAAGGCGGCCCCCUGGACGAAGACUGACGCUCAGGUGCGAAAGCGUGGGGAGCAAACAGGAUUAGAUACCCUGGUAGUCCACGCCGUAAACGAUGUCGACUUGGAGGUUGUGCCCUUGAGGCGUGGCUUCCGGAGCUAACGCGUUAAGUCGACCGCCUGGGGAGUACGGCCGCAAGGUUAAAACUCAAAUGAAUUGACGGGGGCCCGCACAAGCGGUGGAGCAUGUGGUUUAAUUCGAUGCAACGCGAAGAACCUUACCUGGUCUUGACAUCCACGGAAGUUUUCAGAGAUGAGAAUGUGCCUUCGGGAACCGUGAGACAGGUGCUGCAUGGCUGUCGUCAGCUCGUGUUGUGAAAUGUUGGGUUAAGUCCCGCAACGAGCGCAACCCUUAUCCUUUGUUGCCAGCGGUCCGGCCGGGAACUCAAAGGAGACUGCCAGUGAUAAACUGGAGGAAGGUGGGGAUGACGUCAAGUCAUCAUGGCCCUUACGACCAGGGCUACACACGUGCUACAAUGGCGCAUACAAAGAGAAGCGACCUCGCGAGAGCAAGCGGACCUCAUAAAGUGCGUCGUAGUCCGGAUUGGAGUCUGCAACUCGACUCCAUGAAGUCGGAAUCGCUAGUAAUCGUGGAUCAGAAUGCCACGGUGAAUACGUUCCCGGGCCUUGUACACACCGCCCGUCACACCAUGGGAGUGGGUUGCAAAAGAAGUAGGUAGCUUAACCUUCGGGAGGGCGCUUACCACUUUGUGAUUCAUGACUGGGGUGAAGUCGUAACAAGGUAACCGUAGGGGAACCUGCGGUUGGAUCACCUCCUUA
train_set component_1 8b0x_A 5lzf_a 4.6 2016-11-23 AAUUGAAGAGUUUGAUCAUGGCUCAGAUUGAACGCUGGCGGCAGGCCUAACACAUGCAAGUCGAACGGUAACAGGAAGAAGCUUGCUUCUUUGCUGACGAGUGGCGGACGGGUGAGUAAUGUCUGGGAAACUGCCUGAUGGAGGGGGAUAACUACUGGAAACGGUAGCUAAUACCGCAUAACGUCGCAAGACCAAAGAGGGGGACCUUCGGGCCUCUUGCCAUCGGAUGUGCCCAGAUGGGAUUAGCUAGUAGGUGGGGUAACGGCUCACCUAGGCGACGAUCCCUAGCUGGUCUGAGAGGAUGACCAGCCACACUGGAACUGAGACACGGUCCAGACUCCUACGGGAGGCAGCAGUGGGGAAUAUUGCACAAUGGGCGCAAGCCUGAUGCAGCCAUGCCGCGUGUAUGAAGAAGGCCUUCGGGUUGUAAAGUACUUUCAGCGGGGAGGAAGGGAGUAAAGUUAAUACCUUUGCUCAUUGACGUUACCCGCAGAAGAAGCACCGGCUAACUCCGUGCCAGCAGCCGCGGUAAUACGGAGGGUGCAAGCGUUAAUCGGAAUUACUGGGCGUAAAGCGCACGCAGGCGGUUUGUUAAGUCAGAUGUGAAAUCCCCGGGCUCAACCUGGGAACUGCAUCUGAUACUGGCAAGCUUGAGUCUCGUAGAGGGGGGUAGAAUUCCAGGUGUAGCGGUGAAAUGCGUAGAGAUCUGGAGGAAUACCGGUGGCGAAGGCGGCCCCCUGGACGAAGACUGACGCUCAGGUGCGAAAGCGUGGGGAGCAAACAGGAUUAGAUACCCUGGUAGUCCACGCCGUAAACGAUGUCGACUUGGAGGUUGUGCCCUUGAGGCGUGGCUUCCGGAGCUAACGCGUUAAGUCGACCGCCUGGGGAGUACGGCCGCAAGGUUAAAACUCAAAUGAAUUGACGGGGGCCCGCACAAGCGGUGGAGCAUGUGGUUUAAUUCGAUGCAACGCGAAGAACCUUACCUGGUCUUGACAUCCACGGAAGUUUUCAGAGAUGAGAAUGUGCCUUCGGGAACCGUGAGACAGGUGCUGCAUGGCUGUCGUCAGCUCGUGUUGUGAAAUGUUGGGUUAAGUCCCGCAACGAGCGCAACCCUUAUCCUUUGUUGCCAGCGGUCCGGCCGGGAACUCAAAGGAGACUGCCAGUGAUAAACUGGAGGAAGGUGGGGAUGACGUCAAGUCAUCAUGGCCCUUACGACCAGGGCUACACACGUGCUACAAUGGCGCAUACAAAGAGAAGCGACCUCGCGAGAGCAAGCGGACCUCAUAAAGUGCGUCGUAGUCCGGAUUGGAGUCUGCAACUCGACUCCAUGAAGUCGGAAUCGCUAGUAAUCGUGGAUCAGAAUGCCACGGUGAAUACGUUCCCGGGCCUUGUACACACCGCCCGUCACACCAUGGGAGUGGGUUGCAAAAGAAGUAGGUAGCUUAACCUUCGGGAGGGCGCUUACCACUUUGUGAUUCAUGACUGGGGUGAAGUCGUAACAAGGUAACCGUAGGGGAACCUGCGGUUGGAUCACCUCCU
train_set component_1 8b0x_A 8g6w_A 2.02 2023-04-05 AAAUUGAAGAGUUUGAUCAUGGCUCAGAUUGAACGCUGGCGGCAGGCCUAACACAUGCAAGUCGAACGGUAACAGGAAGAAGCUUGCUUCUUUGCUGACGAGUGGCGGACGGGUGAGUAAUGUCUGGGAAACUGCCUGAUGGAGGGGGAUAACUACUGGAAACGGUAGCUAAUACCGCAUAACGUCGCAAGACCAAAGAGGGGGACCUUCGGGCCUCUUGCCAUCGGAUGUGCCCAGAUGGGAUUAGCUAGUAGGUGGGGUAACGGCUCACCUAGGCGACGAUCCCUAGCUGGUCUGAGAGGAUGACCAGCCACACUGGAACUGAGACACGGUCCAGACUCCUACGGGAGGCAGCAGUGGGGAAUAUUGCACAAUGGGCGCAAGCCUGAUGCAGCCAUGCCGCGUGUAUGAAGAAGGCCUUCGGGUUGUAAAGUACUUUCAGCGGGGAGGAAGGGAGUAAAGUUAAUACCUUUGCUCAUUGACGUUACCCGCAGAAGAAGCACCGGCUAACUCCGUGCCAGCAGCCGCGGUAAUACGGAGGGUGCAAGCGUUAAUCGGAAUUACUGGGCGUAAAGCGCACGCAGGCGGUUUGUUAAGUCAGAUGUGAAAUCCCCGGGCUCAACCUGGGAACUGCAUCUGAUACUGGCAAGCUUGAGUCUCGUAGAGGGGGGUAGAAUUCCAGGUGUAGCGGUGAAAUGCGUAGAGAUCUGGAGGAAUACCGGUGGCGAAGGCGGCCCCCUGGACGAAGACUGACGCUCAGGUGCGAAAGCGUGGGGAGCAAACAGGAUUAGAUACCCUGGUAGUCCACGCCGUAAACGAUGUCGACUUGGAGGUUGUGCCCUUGAGGCGUGGCUUCCGGAGCUAACGCGUUAAGUCGACCGCCUGGGGAGUACGGCCGCAAGGUUAAAACUCAAAUGAAUUGACGGGGGCCCGCACAAGCGGUGGAGCAUGUGGUUUAAUUCGAUGCAACGCGAAGAACCUUACCUGGUCUUGACAUCCACGGAAGUUUUCAGAGAUGAGAAUGUGCCUUCGGGAACCGUGAGACAGGUGCUGCAUGGCUGUCGUCAGCUCGUGUUGUGAAAUGUUGGGUUAAGUCCCGCAACGAGCGCAACCCUUAUCCUUUGUUGCCAGCGGUCCGGCCGGGAACUCAAAGGAGACUGCCAGUGAUAAACUGGAGGAAGGUGGGGAUGACGUCAAGUCAUCAUGGCCCUUACGACCAGGGCUACACACGUGCUACAAUGGCGCAUACAAAGAGAAGCGACCUCGCGAGAGCAAGCGGACCUCAUAAAGUGCGUCGUAGUCCGGAUUGGAGUCUGCAACUCGACUCCAUGAAGUCGGAAUCGCUAGUAAUCGUGGAUCAGAAUGCCACGGUGAAUACGUUCCCGGGCCUUGUACACACCGCCCGUCACACCAUGGGAGUGGGUUGCAAAAGAAGUAGGUAGCUUAACCUUCGGGAGGGCGCUUACCACUUUGUGAUUCAUGACUGGGGUGAAGUCGUAACAAGGUAACCGUAGGGGAACCUGCGGUUGGAUCACCUCCUUA
train_set component_1 8b0x_A 5ju8_AA 3.6 2016-07-20 AAUUGAAGAGUUUGAUCAUGGCUCAGAUUGAACGCUGGCGGCAGGCCUAACACAUGCAAGUCGAACGGUAACAGGAAGAAGCUUGCUUCUUUGCUGACGAGUGGCGGACGGGUGAGUAAUGUCUGGGAAACUGCCUGAUGGAGGGGGAUAACUACUGGAAACGGUAGCUAAUACCGCAUAACGUCGCAAGACCAAAGAGGGGGACCUUCGGGCCUCUUGCCAUCGGAUGUGCCCAGAUGGGAUUAGCUAGUAGGUGGGGUAACGGCUCACCUAGGCGACGAUCCCUAGCUGGUCUGAGAGGAUGACCAGCCACACUGGAACUGAGACACGGUCCAGACUCCUACGGGAGGCAGCAGUGGGGAAUAUUGCACAAUGGGCGCAAGCCUGAUGCAGCCAUGCCGCGUGUAUGAAGAAGGCCUUCGGGUUGUAAAGUACUUUCAGCGGGGAGGAAGGGAGUAAAGUUAAUACCUUUGCUCAUUGACGUUACCCGCAGAAGAAGCACCGGCUAACUCCGUGCCAGCAGCCGCGGUAAUACGGAGGGUGCAAGCGUUAAUCGGAAUUACUGGGCGUAAAGCGCACGCAGGCGGUUUGUUAAGUCAGAUGUGAAAUCCCCGGGCUCAACCUGGGAACUGCAUCUGAUACUGGCAAGCUUGAGUCUCGUAGAGGGGGGUAGAAUUCCAGGUGUAGCGGUGAAAUGCGUAGAGAUCUGGAGGAAUACCGGUGGCGAAGGCGGCCCCCUGGACGAAGACUGACGCUCAGGUGCGAAAGCGUGGGGAGCAAACAGGAUUAGAUACCCUGGUAGUCCACGCCGUAAACGAUGUCGACUUGGAGGUUGUGCCCUUGAGGCGUGGCUUCCGGAGCUAACGCGUUAAGUCGACCGCCUGGGGAGUACGGCCGCAAGGUUAAAACUCAAAUGAAUUGACGGGGGCCCGCACAAGCGGUGGAGCAUGUGGUUUAAUUCGAUGCAACGCGAAGAACCUUACCUGGUCUUGACAUCCACGGAAGUUUUCAGAGAUGAGAAUGUGCCUUCGGGAACCGUGAGACAGGUGCUGCAUGGCUGUCGUCAGCUCGUGUUGUGAAAUGUUGGGUUAAGUCCCGCAACGAGCGCAACCCUUAUCCUUUGUUGCCAGCGGUCCGGCCGGGAACUCAAAGGAGACUGCCAGUGAUAAACUGGAGGAAGGUGGGGAUGACGUCAAGUCAUCAUGGCCCUUACGACCAGGGCUACACACGUGCUACAAUGGCGCAUACAAAGAGAAGCGACCUCGCGAGAGCAAGCGGACCUCAUAAAGUGCGUCGUAGUCCGGAUUGGAGUCUGCAACUCGACUCCAUGAAGUCGGAAUCGCUAGUAAUCGUGGAUCAGAAUGCCACGGUGAAUACGUUCCCGGGCCUUGUACACACCGCCCGUCACACCAUGGGAGUGGGUUGCAAAAGAAGUAGGUAGCUUAACCUUCGGGAGGGCGCUUACCACUUUGUGAUUCAUGACUGGGGUGAAGUCGUAACAAGGUAACCGUAGGGGAACCUGCGGUUGGAUCACCUCCU
train_set component_1 8b0x_A 7lv0_3 3.2 2021-07-28 AAUUGAAGAGUUUGAUCAUGGCUCAGAUUGAACGCUGGCGGCAGGCCUAACACAUGCAAGUCGAACGGUAACAGGAAGAAGCUUGCUUCUUUGCUGACGAGUGGCGGACGGGUGAGUAAUGUCUGGGAAACUGCCUGAUGGAGGGGGAUAACUACUGGAAACGGUAGCUAAUACCGCAUAACGUCGCAAGACCAAAGAGGGGGACCUUCGGGCCUCUUGCCAUCGGAUGUGCCCAGAUGGGAUUAGCUAGUAGGUGGGGUAACGGCUCACCUAGGCGACGAUCCCUAGCUGGUCUGAGAGGAUGACCAGCCACACUGGAACUGAGACACGGUCCAGACUCCUACGGGAGGCAGCAGUGGGGAAUAUUGCACAAUGGGCGCAAGCCUGAUGCAGCCAUGCCGCGUGUAUGAAGAAGGCCUUCGGGUUGUAAAGUACUUUCAGCGGGGAGGAAGGGAGUAAAGUUAAUACCUUUGCUCAUUGACGUUACCCGCAGAAGAAGCACCGGCUAACUCCGUGCCAGCAGCCGCGGUAAUACGGAGGGUGCAAGCGUUAAUCGGAAUUACUGGGCGUAAAGCGCACGCAGGCGGUUUGUUAAGUCAGAUGUGAAAUCCCCGGGCUCAACCUGGGAACUGCAUCUGAUACUGGCAAGCUUGAGUCUCGUAGAGGGGGGUAGAAUUCCAGGUGUAGCGGUGAAAUGCGUAGAGAUCUGGAGGAAUACCGGUGGCGAAGGCGGCCCCCUGGACGAAGACUGACGCUCAGGUGCGAAAGCGUGGGGAGCAAACAGGAUUAGAUACCCUGGUAGUCCACGCCGUAAACGAUGUCGACUUGGAGGUUGUGCCCUUGAGGCGUGGCUUCCGGAGCUAACGCGUUAAGUCGACCGCCUGGGGAGUACGGCCGCAAGGUUAAAACUCAAAUGAAUUGACGGGGGCCCGCACAAGCGGUGGAGCAUGUGGUUUAAUUCGAUGCAACGCGAAGAACCUUACCUGGUCUUGACAUCCACGGAAGUUUUCAGAGAUGAGAAUGUGCCUUCGGGAACCGUGAGACAGGUGCUGCAUGGCUGUCGUCAGCUCGUGUUGUGAAAUGUUGGGUUAAGUCCCGCAACGAGCGCAACCCUUAUCCUUUGUUGCCAGCGGUCCGGCCGGGAACUCAAAGGAGACUGCCAGUGAUAAACUGGAGGAAGGUGGGGAUGACGUCAAGUCAUCAUGGCCCUUACGACCAGGGCUACACACGUGCUACAAUGGCGCAUACAAAGAGAAGCGACCUCGCGAGAGCAAGCGGACCUCAUAAAGUGCGUCGUAGUCCGGAUUGGAGUCUGCAACUCGACUCCAUGAAGUCGGAAUCGCUAGUAAUCGUGGAUCAGAAUGCCACGGUGAAUACGUUCCCGGGCCUUGUACACACCGCCCGUCACACCAUGGGAGUGGGUUGCAAAAGAAGUAGGUAGCUUAACCUUCGGGAGGGCGCUUACCACUUUGUGAUUCAUGACUGGGGUGAAGUCGUAACAAGGUAACCGUAGGGGAACCUGCGGUUGGAUCACCUCCU
train_set component_1 8b0x_A 6ost_2 4.2 2019-06-19 AAAUUGAAGAGUUUGAUCAUGGCUCAGAUUGAACGCUGGCGGCAGGCCUAACACAUGCAAGUCGAACGGUAACAGGAAGAAGCUUGCUUCUUUGCUGACGAGUGGCGGACGGGUGAGUAAUGUCUGGGAAACUGCCUGAUGGAGGGGGAUAACUACUGGAAACGGUAGCUAAUACCGCAUAACGUCGCAAGACCAAAGAGGGGGACCUUCGGGCCUCUUGCCAUCGGAUGUGCCCAGAUGGGAUUAGCUAGUAGGUGGGGUAACGGCUCACCUAGGCGACGAUCCCUAGCUGGUCUGAGAGGAUGACCAGCCACACUGGAACUGAGACACGGUCCAGACUCCUACGGGAGGCAGCAGUGGGGAAUAUUGCACAAUGGGCGCAAGCCUGAUGCAGCCAUGCCGCGUGUAUGAAGAAGGCCUUCGGGUUGUAAAGUACUUUCAGCGGGGAGGAAGGGAGUAAAGUUAAUACCUUUGCUCAUUGACGUUACCCGCAGAAGAAGCACCGGCUAACUCCGUGCCAGCAGCCGCGGUAAUACGGAGGGUGCAAGCGUUAAUCGGAAUUACUGGGCGUAAAGCGCACGCAGGCGGUUUGUUAAGUCAGAUGUGAAAUCCCCGGGCUCAACCUGGGAACUGCAUCUGAUACUGGCAAGCUUGAGUCUCGUAGAGGGGGGUAGAAUUCCAGGUGUAGCGGUGAAAUGCGUAGAGAUCUGGAGGAAUACCGGUGGCGAAGGCGGCCCCCUGGACGAAGACUGACGCUCAGGUGCGAAAGCGUGGGGAGCAAACAGGAUUAGAUACCCUGGUAGUCCACGCCGUAAACGAUGUCGACUUGGAGGUUGUGCCCUUGAGGCGUGGCUUCCGGAGCUAACGCGUUAAGUCGACCGCCUGGGGAGUACGGCCGCAAGGUUAAAACUCAAAUGAAUUGACGGGGGCCCGCACAAGCGGUGGAGCAUGUGGUUUAAUUCGAUGCAACGCGAAGAACCUUACCUGGUCUUGACAUCCACGGAAGUUUUCAGAGAUGAGAAUGUGCCUUCGGGAACCGUGAGACAGGUGCUGCAUGGCUGUCGUCAGCUCGUGUUGUGAAAUGUUGGGUUAAGUCCCGCAACGAGCGCAACCCUUAUCCUUUGUUGCCAGCGGUCCGGCCGGGAACUCAAAGGAGACUGCCAGUGAUAAACUGGAGGAAGGUGGGGAUGACGUCAAGUCAUCAUGGCCCUUACGACCAGGGCUACACACGUGCUACAAUGGCGCAUACAAAGAGAAGCGACCUCGCGAGAGCAAGCGGACCUCAUAAAGUGCGUCGUAGUCCGGAUUGGAGUCUGCAACUCGACUCCAUGAAGUCGGAAUCGCUAGUAAUCGUGGAUCAGAAUGCCACGGUGAAUACGUUCCCGGGCCUUGUACACACCGCCCGUCACACCAUGGGAGUGGGUUGCAAAAGAAGUAGGUAGCUUAACCUUCGGGAGGGCGCUUACCACUUUGUGAUUCAUGACUGGGGUGAAGUCGUAACAAGGUAACCGUAGGGGAACCUGCGGUUGGAUCA
train_set component_1 8b0x_A 5lze_a 3.5 2016-11-23 AAUUGAAGAGUUUGAUCAUGGCUCAGAUUGAACGCUGGCGGCAGGCCUAACACAUGCAAGUCGAACGGUAACAGGAAGAAGCUUGCUUCUUUGCUGACGAGUGGCGGACGGGUGAGUAAUGUCUGGGAAACUGCCUGAUGGAGGGGGAUAACUACUGGAAACGGUAGCUAAUACCGCAUAACGUCGCAAGACCAAAGAGGGGGACCUUCGGGCCUCUUGCCAUCGGAUGUGCCCAGAUGGGAUUAGCUAGUAGGUGGGGUAACGGCUCACCUAGGCGACGAUCCCUAGCUGGUCUGAGAGGAUGACCAGCCACACUGGAACUGAGACACGGUCCAGACUCCUACGGGAGGCAGCAGUGGGGAAUAUUGCACAAUGGGCGCAAGCCUGAUGCAGCCAUGCCGCGUGUAUGAAGAAGGCCUUCGGGUUGUAAAGUACUUUCAGCGGGGAGGAAGGGAGUAAAGUUAAUACCUUUGCUCAUUGACGUUACCCGCAGAAGAAGCACCGGCUAACUCCGUGCCAGCAGCCGCGGUAAUACGGAGGGUGCAAGCGUUAAUCGGAAUUACUGGGCGUAAAGCGCACGCAGGCGGUUUGUUAAGUCAGAUGUGAAAUCCCCGGGCUCAACCUGGGAACUGCAUCUGAUACUGGCAAGCUUGAGUCUCGUAGAGGGGGGUAGAAUUCCAGGUGUAGCGGUGAAAUGCGUAGAGAUCUGGAGGAAUACCGGUGGCGAAGGCGGCCCCCUGGACGAAGACUGACGCUCAGGUGCGAAAGCGUGGGGAGCAAACAGGAUUAGAUACCCUGGUAGUCCACGCCGUAAACGAUGUCGACUUGGAGGUUGUGCCCUUGAGGCGUGGCUUCCGGAGCUAACGCGUUAAGUCGACCGCCUGGGGAGUACGGCCGCAAGGUUAAAACUCAAAUGAAUUGACGGGGGCCCGCACAAGCGGUGGAGCAUGUGGUUUAAUUCGAUGCAACGCGAAGAACCUUACCUGGUCUUGACAUCCACGGAAGUUUUCAGAGAUGAGAAUGUGCCUUCGGGAACCGUGAGACAGGUGCUGCAUGGCUGUCGUCAGCUCGUGUUGUGAAAUGUUGGGUUAAGUCCCGCAACGAGCGCAACCCUUAUCCUUUGUUGCCAGCGGUCCGGCCGGGAACUCAAAGGAGACUGCCAGUGAUAAACUGGAGGAAGGUGGGGAUGACGUCAAGUCAUCAUGGCCCUUACGACCAGGGCUACACACGUGCUACAAUGGCGCAUACAAAGAGAAGCGACCUCGCGAGAGCAAGCGGACCUCAUAAAGUGCGUCGUAGUCCGGAUUGGAGUCUGCAACUCGACUCCAUGAAGUCGGAAUCGCUAGUAAUCGUGGAUCAGAAUGCCACGGUGAAUACGUUCCCGGGCCUUGUACACACCGCCCGUCACACCAUGGGAGUGGGUUGCAAAAGAAGUAGGUAGCUUAACCUUCGGGAGGGCGCUUACCACUUUGUGAUUCAUGACUGGGGUGAAGUCGUAACAAGGUAACCGUAGGGGAACCUGCGGUUGGAUCACCUCCU
train_set component_1 8b0x_A 4v7a_AA 9.0 2014-07-09 AAUUGAAGAGUUUGAUCAUGGCUCAGAUUGAACGCUGGCGGCAGGCCUAACACAUGCAAGUCGAACGGUAACAGGAAGAAGCUUGCUUCUUUGCUGACGAGUGGCGGACGGGUGAGUAAUGUCUGGGAAACUGCCUGAUGGAGGGGGAUAACUACUGGAAACGGUAGCUAAUACCGCAUAACGUCGCAAGACCAAAGAGGGGGACCUUCGGGCCUCUUGCCAUCGGAUGUGCCCAGAUGGGAUUAGCUAGUAGGUGGGGUAACGGCUCACCUAGGCGACGAUCCCUAGCUGGUCUGAGAGGAUGACCAGCCACACUGGAACUGAGACACGGUCCAGACUCCUACGGGAGGCAGCAGUGGGGAAUAUUGCACAAUGGGCGCAAGCCUGAUGCAGCCAUGCCGCGUGUAUGAAGAAGGCCUUCGGGUUGUAAAGUACUUUCAGCGGGGAGGAAGGGAGUAAAGUUAAUACCUUUGCUCAUUGACGUUACCCGCAGAAGAAGCACCGGCUAACUCCGUGCCAGCAGCCGCGGUAAUACGGAGGGUGCAAGCGUUAAUCGGAAUUACUGGGCGUAAAGCGCACGCAGGCGGUUUGUUAAGUCAGAUGUGAAAUCCCCGGGCUCAACCUGGGAACUGCAUCUGAUACUGGCAAGCUUGAGUCUCGUAGAGGGGGGUAGAAUUCCAGGUGUAGCGGUGAAAUGCGUAGAGAUCUGGAGGAAUACCGGUGGCGAAGGCGGCCCCCUGGACGAAGACUGACGCUCAGGUGCGAAAGCGUGGGGAGCAAACAGGAUUAGAUACCCUGGUAGUCCACGCCGUAAACGAUGUCGACUUGGAGGUUGUGCCCUUGAGGCGUGGCUUCCGGAGCUAACGCGUUAAGUCGACCGCCUGGGGAGUACGGCCGCAAGGUUAAAACUCAAAUGAAUUGACGGGGGCCCGCACAAGCGGUGGAGCAUGUGGUUUAAUUCGAUGCAACGCGAAGAACCUUACCUGGUCUUGACAUCCACGGAAGUUUUCAGAGAUGAGAAUGUGCCUUCGGGAACCGUGAGACAGGUGCUGCAUGGCUGUCGUCAGCUCGUGUUGUGAAAUGUUGGGUUAAGUCCCGCAACGAGCGCAACCCUUAUCCUUUGUUGCCAGCGGUCCGGCCGGGAACUCAAAGGAGACUGCCAGUGAUAAACUGGAGGAAGGUGGGGAUGACGUCAAGUCAUCAUGGCCCUUACGACCAGGGCUACACACGUGCUACAAUGGCGCAUACAAAGAGAAGCGACCUCGCGAGAGCAAGCGGACCUCAUAAAGUGCGUCGUAGUCCGGAUUGGAGUCUGCAACUCGACUCCAUGAAGUCGGAAUCGCUAGUAAUCGUGGAUCAGAAUGCCACGGUGAAUACGUUCCCGGGCCUUGUACACACCGCCCGUCACACCAUGGGAGUGGGUUGCAAAAGAAGUAGGUAGCUUAACCUUCGGGAGGGCGCUUACCACUUUGUGAUUCAUGACUGGGGUGAAGUCGUAACAAGGUAACCGUAGGGGAACCUGCGGUUGGAUCA
train_set component_1 8b0x_A 6awc_A 7.9 2017-10-18 AAUUGAAGAGUUUGAUCAUGGCUCAGAUUGAACGCUGGCGGCAGGCCUAACACAUGCAAGUCGAACGGUAACAGGAAGAAGCUUGCUUCUUUGCUGACGAGUGGCGGACGGGUGAGUAAUGUCUGGGAAACUGCCUGAUGGAGGGGGAUAACUACUGGAAACGGUAGCUAAUACCGCAUAACGUCGCAAGACCAAAGAGGGGGACCUUCGGGCCUCUUGCCAUCGGAUGUGCCCAGAUGGGAUUAGCUAGUAGGUGGGGUAACGGCUCACCUAGGCGACGAUCCCUAGCUGGUCUGAGAGGAUGACCAGCCACACUGGAACUGAGACACGGUCCAGACUCCUACGGGAGGCAGCAGUGGGGAAUAUUGCACAAUGGGCGCAAGCCUGAUGCAGCCAUGCCGCGUGUAUGAAGAAGGCCUUCGGGUUGUAAAGUACUUUCAGCGGGGAGGAAGGGAGUAAAGUUAAUACCUUUGCUCAUUGACGUUACCCGCAGAAGAAGCACCGGCUAACUCCGUGCCAGCAGCCGCGGUAAUACGGAGGGUGCAAGCGUUAAUCGGAAUUACUGGGCGUAAAGCGCACGCAGGCGGUUUGUUAAGUCAGAUGUGAAAUCCCCGGGCUCAACCUGGGAACUGCAUCUGAUACUGGCAAGCUUGAGUCUCGUAGAGGGGGGUAGAAUUCCAGGUGUAGCGGUGAAAUGCGUAGAGAUCUGGAGGAAUACCGGUGGCGAAGGCGGCCCCCUGGACGAAGACUGACGCUCAGGUGCGAAAGCGUGGGGAGCAAACAGGAUUAGAUACCCUGGUAGUCCACGCCGUAAACGAUGUCGACUUGGAGGUUGUGCCCUUGAGGCGUGGCUUCCGGAGCUAACGCGUUAAGUCGACCGCCUGGGGAGUACGGCCGCAAGGUUAAAACUCAAAUGAAUUGACGGGGGCCCGCACAAGCGGUGGAGCAUGUGGUUUAAUUCGAUGCAACGCGAAGAACCUUACCUGGUCUUGACAUCCACGGAAGUUUUCAGAGAUGAGAAUGUGCCUUCGGGAACCGUGAGACAGGUGCUGCAUGGCUGUCGUCAGCUCGUGUUGUGAAAUGUUGGGUUAAGUCCCGCAACGAGCGCAACCCUUAUCCUUUGUUGCCAGCGGUCCGGCCGGGAACUCAAAGGAGACUGCCAGUGAUAAACUGGAGGAAGGUGGGGAUGACGUCAAGUCAUCAUGGCCCUUACGACCAGGGCUACACACGUGCUACAAUGGCGCAUACAAAGAGAAGCGACCUCGCGAGAGCAAGCGGACCUCAUAAAGUGCGUCGUAGUCCGGAUUGGAGUCUGCAACUCGACUCCAUGAAGUCGGAAUCGCUAGUAAUCGUGGAUCAGAAUGCCACGGUGAAUACGUUCCCGGGCCUUGUACACACCGCCCGUCACACCAUGGGAGUGGGUUGCAAAAGAAGUAGGUAGCUUAACCUUCGGGAGGGCGCUUACCACUUUGUGAUUCAUGACUGGGGUGAAGUCGUAACAAGGUAACCGUAGGGGAACCUGCGGUUGGAUCACCUCCU
train_set component_1 8b0x_A 7n2c_16 2.72 2021-07-14 AAAUUGAAGAGUUUGAUCAUGGCUCAGAUUGAACGCUGGCGGCAGGCCUAACACAUGCAAGUCGAACGGUAACAGGAAGAAGCUUGCUUCUUUGCUGACGAGUGGCGGACGGGUGAGUAAUGUCUGGGAAACUGCCUGAUGGAGGGGGAUAACUACUGGAAACGGUAGCUAAUACCGCAUAACGUCGCAAGACCAAAGAGGGGGACCUUCGGGCCUCUUGCCAUCGGAUGUGCCCAGAUGGGAUUAGCUAGUAGGUGGGGUAACGGCUCACCUAGGCGACGAUCCCUAGCUGGUCUGAGAGGAUGACCAGCCACACUGGAACUGAGACACGGUCCAGACUCCUACGGGAGGCAGCAGUGGGGAAUAUUGCACAAUGGGCGCAAGCCUGAUGCAGCCAUGCCGCGUGUAUGAAGAAGGCCUUCGGGUUGUAAAGUACUUUCAGCGGGGAGGAAGGGAGUAAAGUUAAUACCUUUGCUCAUUGACGUUACCCGCAGAAGAAGCACCGGCUAACUCCGUGCCAGCAGCCGCGGUAAUACGGAGGGUGCAAGCGUUAAUCGGAAUUACUGGGCGUAAAGCGCACGCAGGCGGUUUGUUAAGUCAGAUGUGAAAUCCCCGGGCUCAACCUGGGAACUGCAUCUGAUACUGGCAAGCUUGAGUCUCGUAGAGGGGGGUAGAAUUCCAGGUGUAGCGGUGAAAUGCGUAGAGAUCUGGAGGAAUACCGGUGGCGAAGGCGGCCCCCUGGACGAAGACUGACGCUCAGGUGCGAAAGCGUGGGGAGCAAACAGGAUUAGAUACCCUGGUAGUCCACGCCGUAAACGAUGUCGACUUGGAGGUUGUGCCCUUGAGGCGUGGCUUCCGGAGCUAACGCGUUAAGUCGACCGCCUGGGGAGUACGGCCGCAAGGUUAAAACUCAAAUGAAUUGACGGGGGCCCGCACAAGCGGUGGAGCAUGUGGUUUAAUUCGAUGCAACGCGAAGAACCUUACCUGGUCUUGACAUCCACGGAAGUUUUCAGAGAUGAGAAUGUGCCUUCGGGAACCGUGAGACAGGUGCUGCAUGGCUGUCGUCAGCUCGUGUUGUGAAAUGUUGGGUUAAGUCCCGCAACGAGCGCAACCCUUAUCCUUUGUUGCCAGCGGUCCGGCCGGGAACUCAAAGGAGACUGCCAGUGAUAAACUGGAGGAAGGUGGGGAUGACGUCAAGUCAUCAUGGCCCUUACGACCAGGGCUACACACGUGCUACAAUGGCGCAUACAAAGAGAAGCGACCUCGCGAGAGCAAGCGGACCUCAUAAAGUGCGUCGUAGUCCGGAUUGGAGUCUGCAACUCGACUCCAUGAAGUCGGAAUCGCUAGUAAUCGUGGAUCAGAAUGCCACGGUGAAUACGUUCCCGGGCCUUGUACACACCGCCCGUCACACCAUGGGAGUGGGUUGCAAAAGAAGUAGGUAGCUUAACCUUCGGGAGGGCGCUUACCACUUUGUGAUUCAUGACUGGGGUGAAGUCGUAACAAGGUAACCGUAGGGGAACCUGCGGUUGGAUCA
train_set component_1 8b0x_A 5afi_a 2.9 2015-03-11 AAUUGAAGAGUUUGAUCAUGGCUCAGAUUGAACGCUGGCGGCAGGCCUAACACAUGCAAGUCGAACGGUAACAGGAAGAAGCUUGCUUCUUUGCUGACGAGUGGCGGACGGGUGAGUAAUGUCUGGGAAACUGCCUGAUGGAGGGGGAUAACUACUGGAAACGGUAGCUAAUACCGCAUAACGUCGCAAGACCAAAGAGGGGGACCUUCGGGCCUCUUGCCAUCGGAUGUGCCCAGAUGGGAUUAGCUAGUAGGUGGGGUAACGGCUCACCUAGGCGACGAUCCCUAGCUGGUCUGAGAGGAUGACCAGCCACACUGGAACUGAGACACGGUCCAGACUCCUACGGGAGGCAGCAGUGGGGAAUAUUGCACAAUGGGCGCAAGCCUGAUGCAGCCAUGCCGCGUGUAUGAAGAAGGCCUUCGGGUUGUAAAGUACUUUCAGCGGGGAGGAAGGGAGUAAAGUUAAUACCUUUGCUCAUUGACGUUACCCGCAGAAGAAGCACCGGCUAACUCCGUGCCAGCAGCCGCGGUAAUACGGAGGGUGCAAGCGUUAAUCGGAAUUACUGGGCGUAAAGCGCACGCAGGCGGUUUGUUAAGUCAGAUGUGAAAUCCCCGGGCUCAACCUGGGAACUGCAUCUGAUACUGGCAAGCUUGAGUCUCGUAGAGGGGGGUAGAAUUCCAGGUGUAGCGGUGAAAUGCGUAGAGAUCUGGAGGAAUACCGGUGGCGAAGGCGGCCCCCUGGACGAAGACUGACGCUCAGGUGCGAAAGCGUGGGGAGCAAACAGGAUUAGAUACCCUGGUAGUCCACGCCGUAAACGAUGUCGACUUGGAGGUUGUGCCCUUGAGGCGUGGCUUCCGGAGCUAACGCGUUAAGUCGACCGCCUGGGGAGUACGGCCGCAAGGUUAAAACUCAAAUGAAUUGACGGGGGCCCGCACAAGCGGUGGAGCAUGUGGUUUAAUUCGAUGCAACGCGAAGAACCUUACCUGGUCUUGACAUCCACGGAAGUUUUCAGAGAUGAGAAUGUGCCUUCGGGAACCGUGAGACAGGUGCUGCAUGGCUGUCGUCAGCUCGUGUUGUGAAAUGUUGGGUUAAGUCCCGCAACGAGCGCAACCCUUAUCCUUUGUUGCCAGCGGUCCGGCCGGGAACUCAAAGGAGACUGCCAGUGAUAAACUGGAGGAAGGUGGGGAUGACGUCAAGUCAUCAUGGCCCUUACGACCAGGGCUACACACGUGCUACAAUGGCGCAUACAAAGAGAAGCGACCUCGCGAGAGCAAGCGGACCUCAUAAAGUGCGUCGUAGUCCGGAUUGGAGUCUGCAACUCGACUCCAUGAAGUCGGAAUCGCUAGUAAUCGUGGAUCAGAAUGCCACGGUGAAUACGUUCCCGGGCCUUGUACACACCGCCCGUCACACCAUGGGAGUGGGUUGCAAAAGAAGUAGGUAGCUUAACCUUCGGGAGGGCGCUUACCACUUUGUGAUUCAUGACUGGGGUGAAGUCGUAACAAGGUAACCGUAGGGGAACCUGCGGUUGGAUCACCUCCU
train_set component_1 8b0x_A 7st6_3 3.0 2022-02-23 AAUUGAAGAGUUUGAUCAUGGCUCAGAUUGAACGCUGGCGGCAGGCCUAACACAUGCAAGUCGAACGGUAACAGGAAGAAGCUUGCUUCUUUGCUGACGAGUGGCGGACGGGUGAGUAAUGUCUGGGAAACUGCCUGAUGGAGGGGGAUAACUACUGGAAACGGUAGCUAAUACCGCAUAACGUCGCAAGACCAAAGAGGGGGACCUUCGGGCCUCUUGCCAUCGGAUGUGCCCAGAUGGGAUUAGCUAGUAGGUGGGGUAACGGCUCACCUAGGCGACGAUCCCUAGCUGGUCUGAGAGGAUGACCAGCCACACUGGAACUGAGACACGGUCCAGACUCCUACGGGAGGCAGCAGUGGGGAAUAUUGCACAAUGGGCGCAAGCCUGAUGCAGCCAUGCCGCGUGUAUGAAGAAGGCCUUCGGGUUGUAAAGUACUUUCAGCGGGGAGGAAGGGAGUAAAGUUAAUACCUUUGCUCAUUGACGUUACCCGCAGAAGAAGCACCGGCUAACUCCGUGCCAGCAGCCGCGGUAAUACGGAGGGUGCAAGCGUUAAUCGGAAUUACUGGGCGUAAAGCGCACGCAGGCGGUUUGUUAAGUCAGAUGUGAAAUCCCCGGGCUCAACCUGGGAACUGCAUCUGAUACUGGCAAGCUUGAGUCUCGUAGAGGGGGGUAGAAUUCCAGGUGUAGCGGUGAAAUGCGUAGAGAUCUGGAGGAAUACCGGUGGCGAAGGCGGCCCCCUGGACGAAGACUGACGCUCAGGUGCGAAAGCGUGGGGAGCAAACAGGAUUAGAUACCCUGGUAGUCCACGCCGUAAACGAUGUCGACUUGGAGGUUGUGCCCUUGAGGCGUGGCUUCCGGAGCUAACGCGUUAAGUCGACCGCCUGGGGAGUACGGCCGCAAGGUUAAAACUCAAAUGAAUUGACGGGGGCCCGCACAAGCGGUGGAGCAUGUGGUUUAAUUCGAUGCAACGCGAAGAACCUUACCUGGUCUUGACAUCCACGGAAGUUUUCAGAGAUGAGAAUGUGCCUUCGGGAACCGUGAGACAGGUGCUGCAUGGCUGUCGUCAGCUCGUGUUGUGAAAUGUUGGGUUAAGUCCCGCAACGAGCGCAACCCUUAUCCUUUGUUGCCAGCGGUCCGGCCGGGAACUCAAAGGAGACUGCCAGUGAUAAACUGGAGGAAGGUGGGGAUGACGUCAAGUCAUCAUGGCCCUUACGACCAGGGCUACACACGUGCUACAAUGGCGCAUACAAAGAGAAGCGACCUCGCGAGAGCAAGCGGACCUCAUAAAGUGCGUCGUAGUCCGGAUUGGAGUCUGCAACUCGACUCCAUGAAGUCGGAAUCGCUAGUAAUCGUGGAUCAGAAUGCCACGGUGAAUACGUUCCCGGGCCUUGUACACACCGCCCGUCACACCAUGGGAGUGGGUUGCAAAAGAAGUAGGUAGCUUAACCUUCGGGAGGGCGCUUACCACUUUGUGAUUCAUGACUGGGGUGAAGUCGUAACAAGGUAACCGUAGGGGAACCUGCGGUUGGAUCACCUCCU
train_set component_1 8b0x_A 5lza_a 3.6 2016-11-23 AAUUGAAGAGUUUGAUCAUGGCUCAGAUUGAACGCUGGCGGCAGGCCUAACACAUGCAAGUCGAACGGUAACAGGAAGAAGCUUGCUUCUUUGCUGACGAGUGGCGGACGGGUGAGUAAUGUCUGGGAAACUGCCUGAUGGAGGGGGAUAACUACUGGAAACGGUAGCUAAUACCGCAUAACGUCGCAAGACCAAAGAGGGGGACCUUCGGGCCUCUUGCCAUCGGAUGUGCCCAGAUGGGAUUAGCUAGUAGGUGGGGUAACGGCUCACCUAGGCGACGAUCCCUAGCUGGUCUGAGAGGAUGACCAGCCACACUGGAACUGAGACACGGUCCAGACUCCUACGGGAGGCAGCAGUGGGGAAUAUUGCACAAUGGGCGCAAGCCUGAUGCAGCCAUGCCGCGUGUAUGAAGAAGGCCUUCGGGUUGUAAAGUACUUUCAGCGGGGAGGAAGGGAGUAAAGUUAAUACCUUUGCUCAUUGACGUUACCCGCAGAAGAAGCACCGGCUAACUCCGUGCCAGCAGCCGCGGUAAUACGGAGGGUGCAAGCGUUAAUCGGAAUUACUGGGCGUAAAGCGCACGCAGGCGGUUUGUUAAGUCAGAUGUGAAAUCCCCGGGCUCAACCUGGGAACUGCAUCUGAUACUGGCAAGCUUGAGUCUCGUAGAGGGGGGUAGAAUUCCAGGUGUAGCGGUGAAAUGCGUAGAGAUCUGGAGGAAUACCGGUGGCGAAGGCGGCCCCCUGGACGAAGACUGACGCUCAGGUGCGAAAGCGUGGGGAGCAAACAGGAUUAGAUACCCUGGUAGUCCACGCCGUAAACGAUGUCGACUUGGAGGUUGUGCCCUUGAGGCGUGGCUUCCGGAGCUAACGCGUUAAGUCGACCGCCUGGGGAGUACGGCCGCAAGGUUAAAACUCAAAUGAAUUGACGGGGGCCCGCACAAGCGGUGGAGCAUGUGGUUUAAUUCGAUGCAACGCGAAGAACCUUACCUGGUCUUGACAUCCACGGAAGUUUUCAGAGAUGAGAAUGUGCCUUCGGGAACCGUGAGACAGGUGCUGCAUGGCUGUCGUCAGCUCGUGUUGUGAAAUGUUGGGUUAAGUCCCGCAACGAGCGCAACCCUUAUCCUUUGUUGCCAGCGGUCCGGCCGGGAACUCAAAGGAGACUGCCAGUGAUAAACUGGAGGAAGGUGGGGAUGACGUCAAGUCAUCAUGGCCCUUACGACCAGGGCUACACACGUGCUACAAUGGCGCAUACAAAGAGAAGCGACCUCGCGAGAGCAAGCGGACCUCAUAAAGUGCGUCGUAGUCCGGAUUGGAGUCUGCAACUCGACUCCAUGAAGUCGGAAUCGCUAGUAAUCGUGGAUCAGAAUGCCACGGUGAAUACGUUCCCGGGCCUUGUACACACCGCCCGUCACACCAUGGGAGUGGGUUGCAAAAGAAGUAGGUAGCUUAACCUUCGGGAGGGCGCUUACCACUUUGUGAUUCAUGACUGGGGUGAAGUCGUAACAAGGUAACCGUAGGGGAACCUGCGGUUGGAUCACCUCCU
train_set component_1 8b0x_A 8cgj_A 1.79 2023-07-26 AAAUUGAAGAGUUUGAUCAUGGCUCAGAUUGAACGCUGGCGGCAGGCCUAACACAUGCAAGUCGAACGGUAACAGGAAGAAGCUUGCUUCUUUGCUGACGAGUGGCGGACGGGUGAGUAAUGUCUGGGAAACUGCCUGAUGGAGGGGGAUAACUACUGGAAACGGUAGCUAAUACCGCAUAACGUCGCAAGACCAAAGAGGGGGACCUUCGGGCCUCUUGCCAUCGGAUGUGCCCAGAUGGGAUUAGCUAGUAGGUGGGGUAACGGCUCACCUAGGCGACGAUCCCUAGCUGGUCUGAGAGGAUGACCAGCCACACUGGAACUGAGACACGGUCCAGACUCCUACGGGAGGCAGCAGUGGGGAAUAUUGCACAAUGGGCGCAAGCCUGAUGCAGCCAUGCCGCGUGUAUGAAGAAGCCCUUCGGGUUGUAAAGUACUUUCAGCGGGGAGGAAGGGAGUAAAGUUAAUACCUUUGCUCAUUGACGUUACCCGCAGAAGAAGCACCGGCUAACUCCGUGCCAGCAGCCGCGGUAAUACGGAGGGUGCAAGCGUUAAUCGGAAUUACUGGGCGUAAAGCGCACGCAGGCGGUUUGUUAAGUCAGAUGUGAAAUCCCCGGGCUCAACCUGGGAACUGCAUCUGAUACUGGCAAGCUUGAGUCUCGUAGAGGGGGGUAGAAUUCCAGGUGUAGCGGUGAAAUGCGUAGAGAUCUGGAGGAAUACCGGUGGCGAAGGCGGCCCCCUGGACGAAGACUGACGCUCAGGUGCGAAAGCGUGGGGAGCAAACAGGAUUAGAUACCCUGGUAGUCCACGCCGUAAACGAUGUCGACUUGGAGGUUGUGCCCUUGAGGCGUGGCUUCCGGAGCUAACGCGUUAAGUCGACCGCCUGGGGAGUACGGCCGCAAGGUUAAAACUCAAAUGAAUUGACGGGGGCCCGCACAAGCGGUGGAGCAUGUGGUUUAAUUCGAUGCAACGCGAAGAACCUUACCUGGUCUUGACAUCCACGGAAGUUUUCAGAGAUGAGAAUGUGCCUUCGGGAACCGUGAGACAGGUGCUGCAUGGCUGUCGUCAGCUCGUGUUGUGAAAUGUUGGGUUAAGUCCCGCAACGAGCGCAACCCUUAUCCUUUGUUGCCAGCGGUCCGGCCGGGAACUCAAAGGAGACUGCCAGUGAUAAACUGGAGGAAGGUGGGGAUGACGUCAAGUCAUCAUGGCCCUUACGACCAGGGCUACACACGUGCUACAAUGGCGCAUACAAAGAGAAGCGACCUCGCGAGAGCAAGCGGACCUCAUAAAGUGCGUCGUAGUCCGGAUUGGAGUCUGCAACUCGACUCCAUGAAGUCGGAAUCGCUAGUAAUCGUGGAUCAGAAUGCCACGGUGAAUACGUUCCCGGGCCUUGUACACACCGCCCGUCACACCAUGGGAGUGGGUUGCAAAAGAAGUAGGUAGCUUAACCUUCGGGAGGGCGCUUACCACUUUGUGAUUCAUGACUGGGGUGAAGUCGUAACAAGGUAACCGUAGGGGAACCUGCGGUUGGAUCACCUCCU
train_set component_1 8b0x_A 7jsz_3 3.7 2020-11-11 AAUUGAAGAGUUUGAUCAUGGCUCAGAUUGAACGCUGGCGGCAGGCCUAACACAUGCAAGUCGAACGGUAACAGGAAGAAGCUUGCUUCUUUGCUGACGAGUGGCGGACGGGUGAGUAAUGUCUGGGAAACUGCCUGAUGGAGGGGGAUAACUACUGGAAACGGUAGCUAAUACCGCAUAACGUCGCAAGACCAAAGAGGGGGACCUUCGGGCCUCUUGCCAUCGGAUGUGCCCAGAUGGGAUUAGCUAGUAGGUGGGGUAACGGCUCACCUAGGCGACGAUCCCUAGCUGGUCUGAGAGGAUGACCAGCCACACUGGAACUGAGACACGGUCCAGACUCCUACGGGAGGCAGCAGUGGGGAAUAUUGCACAAUGGGCGCAAGCCUGAUGCAGCCAUGCCGCGUGUAUGAAGAAGGCCUUCGGGUUGUAAAGUACUUUCAGCGGGGAGGAAGGGAGUAAAGUUAAUACCUUUGCUCAUUGACGUUACCCGCAGAAGAAGCACCGGCUAACUCCGUGCCAGCAGCCGCGGUAAUACGGAGGGUGCAAGCGUUAAUCGGAAUUACUGGGCGUAAAGCGCACGCAGGCGGUUUGUUAAGUCAGAUGUGAAAUCCCCGGGCUCAACCUGGGAACUGCAUCUGAUACUGGCAAGCUUGAGUCUCGUAGAGGGGGGUAGAAUUCCAGGUGUAGCGGUGAAAUGCGUAGAGAUCUGGAGGAAUACCGGUGGCGAAGGCGGCCCCCUGGACGAAGACUGACGCUCAGGUGCGAAAGCGUGGGGAGCAAACAGGAUUAGAUACCCUGGUAGUCCACGCCGUAAACGAUGUCGACUUGGAGGUUGUGCCCUUGAGGCGUGGCUUCCGGAGCUAACGCGUUAAGUCGACCGCCUGGGGAGUACGGCCGCAAGGUUAAAACUCAAAUGAAUUGACGGGGGCCCGCACAAGCGGUGGAGCAUGUGGUUUAAUUCGAUGCAACGCGAAGAACCUUACCUGGUCUUGACAUCCACGGAAGUUUUCAGAGAUGAGAAUGUGCCUUCGGGAACCGUGAGACAGGUGCUGCAUGGCUGUCGUCAGCUCGUGUUGUGAAAUGUUGGGUUAAGUCCCGCAACGAGCGCAACCCUUAUCCUUUGUUGCCAGCGGUCCGGCCGGGAACUCAAAGGAGACUGCCAGUGAUAAACUGGAGGAAGGUGGGGAUGACGUCAAGUCAUCAUGGCCCUUACGACCAGGGCUACACACGUGCUACAAUGGCGCAUACAAAGAGAAGCGACCUCGCGAGAGCAAGCGGACCUCAUAAAGUGCGUCGUAGUCCGGAUUGGAGUCUGCAACUCGACUCCAUGAAGUCGGAAUCGCUAGUAAUCGUGGAUCAGAAUGCCACGGUGAAUACGUUCCCGGGCCUUGUACACACCGCCCGUCACACCAUGGGAGUGGGUUGCAAAAGAAGUAGGUAGCUUAACCUUCGGGAGGGCGCUUACCACUUUGUGAUUCAUGACUGGGGCGAAGUCGUAACAAGGUAACCGUAGGGGAACCUGCGGUUGGAUCACCUCCU
train_set component_1 8b0x_A 7nax_A 2.96 2021-12-08 AAAUUGAAGAGUUUGAUCAUGGCUCAGAUUGAACGCUGGCGGCAGGCCUAACACAUGCAAGUCGAACGGUAACAGGAAGAAGCUUGCUUCUUUGCUGACGAGUGGCGGACGGGUGAGUAAUGUCUGGGAAACUGCCUGAUGGAGGGGGAUAACUACUGGAAACGGUAGCUAAUACCGCAUAACGUCGCAAGACCAAAGAGGGGGACCUUCGGGCCUCUUGCCAUCGGAUGUGCCCAGAUGGGAUUAGCUAGUAGGUGGGGUAACGGCUCACCUAGGCGACGAUCCCUAGCUGGUCUGAGAGGAUGACCAGCCACACUGGAACUGAGACACGGUCCAGACUCCUACGGGAGGCAGCAGUGGGGAAUAUUGCACAAUGGGCGCAAGCCUGAUGCAGCCAUGCCGCGUGUAUGAAGAAGGCCUUCGGGUUGUAAAGUACUUUCAGCGGGGAGGAAGGGAGUAAAGUUAAUACCUUUGCUCAUUGACGUUACCCGCAGAAGAAGCACCGGCUAACUCCGUGCCAGCAGCCGCGGUAAUACGGAGGGUGCAAGCGUUAAUCGGAAUUACUGGGCGUAAAGCGCACGCAGGCGGUUUGUUAAGUCAGAUGUGAAAUCCCCGGGCUCAACCUGGGAACUGCAUCUGAUACUGGCAAGCUUGAGUCUCGUAGAGGGGGGUAGAAUUCCAGGUGUAGCGGUGAAAUGCGUAGAGAUCUGGAGGAAUACCGGUGGCGAAGGCGGCCCCCUGGACGAAGACUGACGCUCAGGUGCGAAAGCGUGGGGAGCAAACAGGAUUAGAUACCCUGGUAGUCCACGCCGUAAACGAUGUCGACUUGGAGGUUGUGCCCUUGAGGCGUGGCUUCCGGAGCUAACGCGUUAAGUCGACCGCCUGGGGAGUACGGCCGCAAGGUUAAAACUCAAAUGAAUUGACGGGGGCCCGCACAAGCGGUGGAGCAUGUGGUUUAAUUCGAUGCAACGCGAAGAACCUUACCUGGUCUUGACAUCCACGGAAGUUUUCAGAGAUGAGAAUGUGCCUUCGGGAACCGUGAGACAGGUGCUGCAUGGCUGUCGUCAGCUCGUGUUGUGAAAUGUUGGGUUAAGUCCCGCAACGAGCGCAACCCUUAUCCUUUGUUGCCAGCGGUCCGGCCGGGAACUCAAAGGAGACUGCCAGUGAUAAACUGGAGGAAGGUGGGGAUGACGUCAAGUCAUCAUGGCCCUUACGACCAGGGCUACACACGUGCUACAAUGGCGCAUACAAAGAGAAGCGACCUCGCGAGAGCAAGCGGACCUCAUAAAGUGCGUCGUAGUCCGGAUUGGAGUCUGCAACUCGACUCCAUGAAGUCGGAAUCGCUAGUAAUCGUGGAUCAGAAUGCCACGGUGAAUACGUUCCCGGGCCUUGUACACACCGCCCGUCACACCAUGGGAGUGGGUUGCAAAAGAAGUAGGUAGCUUAACCUUCGGGAGGGCGCUUACCACUUUGUGAUUCAUGACUGGGGUGAAGUCGUAACAAGGUAACCGUAGGGGAACCUGCGGUUGGAUCACCUCCUUA
train_set component_1 8b0x_A 8emm_A 2.1 2023-05-31 AAAUUGAAGAGUUUGAUCAUGGCUCAGAUUGAACGCUGGCGGCAGGCCUAACACAUGCAAGUCGAACGGUAACAGGAAGAAGCUUGCUUCUUUGCUGACGAGUGGCGGACGGGUGAGUAAUGUCUGGGAAACUGCCUGAUGGAGGGGGAUAACUACUGGAAACGGUAGCUAAUACCGCAUAACGUCGCAAGACCAAAGAGGGGGACCUUCGGGCCUCUUGCCAUCGGAUGUGCCCAGAUGGGAUUAGCUAGUAGGUGGGGUAACGGCUCACCUAGGCGACGAUCCCUAGCUGGUCUGAGAGGAUGACCAGCCACACUGGAACUGAGACACGGUCCAGACUCCUACGGGAGGCAGCAGUGGGGAAUAUUGCACAAUGGGCGCAAGCCUGAUGCAGCCAUGCCGCGUGUAUGAAGAAGGCCUUCGGGUUGUAAAGUACUUUCAGCGGGGAGGAAGGGAGUAAAGUUAAUACCUUUGCUCAUUGACGUUACCCGCAGAAGAAGCACCGGCUAACUCCGUGCCAGCAGCCGCGGUAAUACGGAGGGUGCAAGCGUUAAUCGGAAUUACUGGGCGUAAAGCGCACGCAGGCGGUUUGUUAAGUCAGAUGUGAAAUCCCCGGGCUCAACCUGGGAACUGCAUCUGAUACUGGCAAGCUUGAGUCUCGUAGAGGGGGGUAGAAUUCCAGGUGUAGCGGUGAAAUGCGUAGAGAUCUGGAGGAAUACCGGUGGCGAAGGCGGCCCCCUGGACGAAGACUGACGCUCAGGUGCGAAAGCGUGGGGAGCAAACAGGAUUAGAUACCCUGGUAGUCCACGCCGUAAACGAUGUCGACUUGGAGGUUGUGCCCUUGAGGCGUGGCUUCCGGAGCUAACGCGUUAAGUCGACCGCCUGGGGAGUACGGCCGCAAGGUUAAAACUCAAAUGAAUUGACGGGGGCCCGCACAAGCGGUGGAGCAUGUGGUUUAAUUCGAUGCAACGCGAAGAACCUUACCUGGUCUUGACAUCCACGGAAGUUUUCAGAGAUGAGAAUGUGCCUUCGGGAACCGUGAGACAGGUGCUGCAUGGCUGUCGUCAGCUCGUGUUGUGAAAUGUUGGGUUAAGUCCCGCAACGAGCGCAACCCUUAUCCUUUGUUGCCAGCGGUCCGGCCGGGAACUCAAAGGAGACUGCCAGUGAUAAACUGGAGGAAGGUGGGGAUGACGUCAAGUCAUCAUGGCCCUUACGACCAGGGCUACACACGUGCUACAAUGGCGCAUACAAAGAGAAGCGACCUCGCGAGAGCAAGCGGACCUCAUAAAGUGCGUCGUAGUCCGGAUUGGAGUCUGCAACUCGACUCCAUGAAGUCGGAAUCGCUAGUAAUCGUGGAUCAGAAUGCCACGGUGAAUACGUUCCCGGGCCUUGUACACACCGCCCGUCACACCAUGGGAGUGGGUUGCAAAAGAAGUAGGUAGCUUAACCUUCGGGAGGGCGCUUACCACUUUGUGAUUCAUGACUGGGGUGAAGUCGUAACAAGGUAACCGUAGGGGAACCUGCGGUUGGAUCACCUCCUUA
train_set component_1 8b0x_A 6ouo_2 3.7 2019-06-19 AAAUUGAAGAGUUUGAUCAUGGCUCAGAUUGAACGCUGGCGGCAGGCCUAACACAUGCAAGUCGAACGGUAACAGGAAGAAGCUUGCUUCUUUGCUGACGAGUGGCGGACGGGUGAGUAAUGUCUGGGAAACUGCCUGAUGGAGGGGGAUAACUACUGGAAACGGUAGCUAAUACCGCAUAACGUCGCAAGACCAAAGAGGGGGACCUUCGGGCCUCUUGCCAUCGGAUGUGCCCAGAUGGGAUUAGCUAGUAGGUGGGGUAACGGCUCACCUAGGCGACGAUCCCUAGCUGGUCUGAGAGGAUGACCAGCCACACUGGAACUGAGACACGGUCCAGACUCCUACGGGAGGCAGCAGUGGGGAAUAUUGCACAAUGGGCGCAAGCCUGAUGCAGCCAUGCCGCGUGUAUGAAGAAGGCCUUCGGGUUGUAAAGUACUUUCAGCGGGGAGGAAGGGAGUAAAGUUAAUACCUUUGCUCAUUGACGUUACCCGCAGAAGAAGCACCGGCUAACUCCGUGCCAGCAGCCGCGGUAAUACGGAGGGUGCAAGCGUUAAUCGGAAUUACUGGGCGUAAAGCGCACGCAGGCGGUUUGUUAAGUCAGAUGUGAAAUCCCCGGGCUCAACCUGGGAACUGCAUCUGAUACUGGCAAGCUUGAGUCUCGUAGAGGGGGGUAGAAUUCCAGGUGUAGCGGUGAAAUGCGUAGAGAUCUGGAGGAAUACCGGUGGCGAAGGCGGCCCCCUGGACGAAGACUGACGCUCAGGUGCGAAAGCGUGGGGAGCAAACAGGAUUAGAUACCCUGGUAGUCCACGCCGUAAACGAUGUCGACUUGGAGGUUGUGCCCUUGAGGCGUGGCUUCCGGAGCUAACGCGUUAAGUCGACCGCCUGGGGAGUACGGCCGCAAGGUUAAAACUCAAAUGAAUUGACGGGGGCCCGCACAAGCGGUGGAGCAUGUGGUUUAAUUCGAUGCAACGCGAAGAACCUUACCUGGUCUUGACAUCCACGGAAGUUUUCAGAGAUGAGAAUGUGCCUUCGGGAACCGUGAGACAGGUGCUGCAUGGCUGUCGUCAGCUCGUGUUGUGAAAUGUUGGGUUAAGUCCCGCAACGAGCGCAACCCUUAUCCUUUGUUGCCAGCGGUCCGGCCGGGAACUCAAAGGAGACUGCCAGUGAUAAACUGGAGGAAGGUGGGGAUGACGUCAAGUCAUCAUGGCCCUUACGACCAGGGCUACACACGUGCUACAAUGGCGCAUACAAAGAGAAGCGACCUCGCGAGAGCAAGCGGACCUCAUAAAGUGCGUCGUAGUCCGGAUUGGAGUCUGCAACUCGACUCCAUGAAGUCGGAAUCGCUAGUAAUCGUGGAUCAGAAUGCCACGGUGAAUACGUUCCCGGGCCUUGUACACACCGCCCGUCACACCAUGGGAGUGGGUUGCAAAAGAAGUAGGUAGCUUAACCUUCGGGAGGGCGCUUACCACUUUGUGAUUCAUGACUGGGGUGAAGUCGUAACAAGGUAACCGUAGGGGAACCUGCGGUUGGAUCA
train_set component_1 8b0x_A 6ofx_3 3.3 2019-09-25 AAUUGAAGAGUUUGAUCAUGGCUCAGAUUGAACGCUGGCGGCAGGCCUAACACAUGCAAGUCGAACGGUAACAGGAAGAAGCUUGCUUCUUUGCUGACGAGUGGCGGACGGGUGAGUAAUGUCUGGGAAACUGCCUGAUGGAGGGGGAUAACUACUGGAAACGGUAGCUAAUACCGCAUAACGUCGCAAGACCAAAGAGGGGGACCUUCGGGCCUCUUGCCAUCGGAUGUGCCCAGAUGGGAUUAGCUAGUAGGUGGGGUAACGGCUCACCUAGGCGACGAUCCCUAGCUGGUCUGAGAGGAUGACCAGCCACACUGGAACUGAGACACGGUCCAGACUCCUACGGGAGGCAGCAGUGGGGAAUAUUGCACAAUGGGCGCAAGCCUGAUGCAGCCAUGCCGCGUGUAUGAAGAAGGCCUUCGGGUUGUAAAGUACUUUCAGCGGGGAGGAAGGGAGUAAAGUUAAUACCUUUGCUCAUUGACGUUACCCGCAGAAGAAGCACCGGCUAACUCCGUGCCAGCAGCCGCGGUAAUACGGAGGGUGCAAGCGUUAAUCGGAAUUACUGGGCGUAAAGCGCACGCAGGCGGUUUGUUAAGUCAGAUGUGAAAUCCCCGGGCUCAACCUGGGAACUGCAUCUGAUACUGGCAAGCUUGAGUCUCGUAGAGGGGGGUAGAAUUCCAGGUGUAGCGGUGAAAUGCGUAGAGAUCUGGAGGAAUACCGGUGGCGAAGGCGGCCCCCUGGACGAAGACUGACGCUCAGGUGCGAAAGCGUGGGGAGCAAACAGGAUUAGAUACCCUGGUAGUCCACGCCGUAAACGAUGUCGACUUGGAGGUUGUGCCCUUGAGGCGUGGCUUCCGGAGCUAACGCGUUAAGUCGACCGCCUGGGGAGUACGGCCGCAAGGUUAAAACUCAAAUGAAUUGACGGGGGCCCGCACAAGCGGUGGAGCAUGUGGUUUAAUUCGAUGCAACGCGAAGAACCUUACCUGGUCUUGACAUCCACGGAAGUUUUCAGAGAUGAGAAUGUGCCUUCGGGAACCGUGAGACAGGUGCUGCAUGGCUGUCGUCAGCUCGUGUUGUGAAAUGUUGGGUUAAGUCCCGCAACGAGCGCAACCCUUAUCCUUUGUUGCCAGCGGUCCGGCCGGGAACUCAAAGGAGACUGCCAGUGAUAAACUGGAGGAAGGUGGGGAUGACGUCAAGUCAUCAUGGCCCUUACGACCAGGGCUACACACGUGCUACAAUGGCGCAUACAAAGAGAAGCGACCUCGCGAGAGCAAGCGGACCUCAUAAAGUGCGUCGUAGUCCGGAUUGGAGUCUGCAACUCGACUCCAUGAAGUCGGAAUCGCUAGUAAUCGUGGAUCAGAAUGCCACGGUGAAUACGUUCCCGGGCCUUGUACACACCGCCCGUCACACCAUGGGAGUGGGUUGCAAAAGAAGUAGGUAGCUUAACCUUCGGGAGGGCGCUUACCACUUUGUGAUUCAUGACUGGGGUGAAGUCGUAACAAGGUAACCGUAGGGGAACCUGCGGUUGGAUCACCUCCU
train_set component_1 8b0x_A 6awd_A 8.1 2017-10-18 AAUUGAAGAGUUUGAUCAUGGCUCAGAUUGAACGCUGGCGGCAGGCCUAACACAUGCAAGUCGAACGGUAACAGGAAGAAGCUUGCUUCUUUGCUGACGAGUGGCGGACGGGUGAGUAAUGUCUGGGAAACUGCCUGAUGGAGGGGGAUAACUACUGGAAACGGUAGCUAAUACCGCAUAACGUCGCAAGACCAAAGAGGGGGACCUUCGGGCCUCUUGCCAUCGGAUGUGCCCAGAUGGGAUUAGCUAGUAGGUGGGGUAACGGCUCACCUAGGCGACGAUCCCUAGCUGGUCUGAGAGGAUGACCAGCCACACUGGAACUGAGACACGGUCCAGACUCCUACGGGAGGCAGCAGUGGGGAAUAUUGCACAAUGGGCGCAAGCCUGAUGCAGCCAUGCCGCGUGUAUGAAGAAGGCCUUCGGGUUGUAAAGUACUUUCAGCGGGGAGGAAGGGAGUAAAGUUAAUACCUUUGCUCAUUGACGUUACCCGCAGAAGAAGCACCGGCUAACUCCGUGCCAGCAGCCGCGGUAAUACGGAGGGUGCAAGCGUUAAUCGGAAUUACUGGGCGUAAAGCGCACGCAGGCGGUUUGUUAAGUCAGAUGUGAAAUCCCCGGGCUCAACCUGGGAACUGCAUCUGAUACUGGCAAGCUUGAGUCUCGUAGAGGGGGGUAGAAUUCCAGGUGUAGCGGUGAAAUGCGUAGAGAUCUGGAGGAAUACCGGUGGCGAAGGCGGCCCCCUGGACGAAGACUGACGCUCAGGUGCGAAAGCGUGGGGAGCAAACAGGAUUAGAUACCCUGGUAGUCCACGCCGUAAACGAUGUCGACUUGGAGGUUGUGCCCUUGAGGCGUGGCUUCCGGAGCUAACGCGUUAAGUCGACCGCCUGGGGAGUACGGCCGCAAGGUUAAAACUCAAAUGAAUUGACGGGGGCCCGCACAAGCGGUGGAGCAUGUGGUUUAAUUCGAUGCAACGCGAAGAACCUUACCUGGUCUUGACAUCCACGGAAGUUUUCAGAGAUGAGAAUGUGCCUUCGGGAACCGUGAGACAGGUGCUGCAUGGCUGUCGUCAGCUCGUGUUGUGAAAUGUUGGGUUAAGUCCCGCAACGAGCGCAACCCUUAUCCUUUGUUGCCAGCGGUCCGGCCGGGAACUCAAAGGAGACUGCCAGUGAUAAACUGGAGGAAGGUGGGGAUGACGUCAAGUCAUCAUGGCCCUUACGACCAGGGCUACACACGUGCUACAAUGGCGCAUACAAAGAGAAGCGACCUCGCGAGAGCAAGCGGACCUCAUAAAGUGCGUCGUAGUCCGGAUUGGAGUCUGCAACUCGACUCCAUGAAGUCGGAAUCGCUAGUAAUCGUGGAUCAGAAUGCCACGGUGAAUACGUUCCCGGGCCUUGUACACACCGCCCGUCACACCAUGGGAGUGGGUUGCAAAAGAAGUAGGUAGCUUAACCUUCGGGAGGGCGCUUACCACUUUGUGAUUCAUGACUGGGGUGAAGUCGUAACAAGGUAACCGUAGGGGAACCUGCGGUUGGAUCACCUCCU
train_set component_1 8b0x_A 4v6d_AA 3.814 2014-07-09 AAUUGAAGAGUUUGAUCAUGGCUCAGAUUGAACGCUGGCGGCAGGCCUAACACAUGCAAGUCGAACGGUAACAGGAAGAAGCUUGCUUCUUUGCUGACGAGUGGCGGACGGGUGAGUAAUGUCUGGGAAACUGCCUGAUGGAGGGGGAUAACUACUGGAAACGGUAGCUAAUACCGCAUAACGUCGCAAGACCAAAGAGGGGGACCUUCGGGCCUCUUGCCAUCGGAUGUGCCCAGAUGGGAUUAGCUAGUAGGUGGGGUAACGGCUCACCUAGGCGACGAUCCCUAGCUGGUCUGAGAGGAUGACCAGCCACACUGGAACUGAGACACGGUCCAGACUCCUACGGGAGGCAGCAGUGGGGAAUAUUGCACAAUGGGCGCAAGCCUGAUGCAGCCAUGCCGCGUGUAUGAAGAAGGCCUUCGGGUUGUAAAGUACUUUCAGCGGGGAGGAAGGGAGUAAAGUUAAUACCUUUGCUCAUUGACGUUACCCGCAGAAGAAGCACCGGCUAACUCCGUGCCAGCAGCCGCGGUAAUACGGAGGGUGCAAGCGUUAAUCGGAAUUACUGGGCGUAAAGCGCACGCAGGCGGUUUGUUAAGUCAGAUGUGAAAUCCCCGGGCUCAACCUGGGAACUGCAUCUGAUACUGGCAAGCUUGAGUCUCGUAGAGGGGGGUAGAAUUCCAGGUGUAGCGGUGAAAUGCGUAGAGAUCUGGAGGAAUACCGGUGGCGAAGGCGGCCCCCUGGACGAAGACUGACGCUCAGGUGCGAAAGCGUGGGGAGCAAACAGGAUUAGAUACCCUGGUAGUCCACGCCGUAAACGAUGUCGACUUGGAGGUUGUGCCCUUGAGGCGUGGCUUCCGGAGCUAACGCGUUAAGUCGACCGCCUGGGGAGUACGGCCGCAAGGUUAAAACUCAAAUGAAUUGACGGGGGCCCGCACAAGCGGUGGAGCAUGUGGUUUAAUUCGAUGCAACGCGAAGAACCUUACCUGGUCUUGACAUCCACGGAAGUUUUCAGAGAUGAGAAUGUGCCUUCGGGAACCGUGAGACAGGUGCUGCAUGGCUGUCGUCAGCUCGUGUUGUGAAAUGUUGGGUUAAGUCCCGCAACGAGCGCAACCCUUAUCCUUUGUUGCCAGCGGUCCGGCCGGGAACUCAAAGGAGACUGCCAGUGAUAAACUGGAGGAAGGUGGGGAUGACGUCAAGUCAUCAUGGCCCUUACGACCAGGGCUACACACGUGCUACAAUGGCGCAUACAAAGAGAAGCGACCUCGCGAGAGCAAGCGGACCUCAUAAAGUGCGUCGUAGUCCGGAUUGGAGUCUGCAACUCGACUCCAUGAAGUCGGAAUCGCUAGUAAUCGUGGAUCAGAAUGCCACGGUGAAUACGUUCCCGGGCCUUGUACACACCGCCCGUCACACCAUGGGAGUGGGUUGCAAAAGAAGUAGGUAGCUUAACCUUCGGGAGGGCGCUUACCACUUUGUGAUUCAUGACUGGGGUGAAGUCGUAACAAGGUAACCGUAGGGGAACCUGCGGUUGGAUCA
train_set component_1 8b0x_A 4v6d_CA 3.814 2014-07-09 UGAAGAGUUUGAUCAUGGCUCAGAUUGAACGCUGGCGGCAGGCCUAACACAUGCAAGUCGAACGGUAACAGGAAGAAGCUUGCUUCUUUGCUGACGAGUGGCGGACGGGUGAGUAAUGUCUGGGAAACUGCCUGAUGGAGGGGGAUAACUACUGGAAACGGUAGCUAAUACCGCAUAACGUCGCAAGACCAAAGAGGGGGACCUUCGGGCCUCUUGCCAUCGGAUGUGCCCAGAUGGGAUUAGCUAGUAGGUGGGGUAACGGCUCACCUAGGCGACGAUCCCUAGCUGGUCUGAGAGGAUGACCAGCCACACUGGAACUGAGACACGGUCCAGACUCCUACGGGAGGCAGCAGUGGGGAAUAUUGCACAAUGGGCGCAAGCCUGAUGCAGCCAUGCCGCGUGUAUGAAGAAGGCCUUCGGGUUGUAAAGUACUUUCAGCGGGGAGGAAGGGAGUAAAGUUAAUACCUUUGCUCAUUGACGUUACCCGCAGAAGAAGCACCGGCUAACUCCGUGCCAGCAGCCGCGGUAAUACGGAGGGUGCAAGCGUUAAUCGGAAUUACUGGGCGUAAAGCGCACGCAGGCGGUUUGUUAAGUCAGAUGUGAAAUCCCCGGGCUCAACCUGGGAACUGCAUCUGAUACUGGCAAGCUUGAGUCUCGUAGAGGGGGGUAGAAUUCCAGGUGUAGCGGUGAAAUGCGUAGAGAUCUGGAGGAAUACCGGUGGCGAAGGCGGCCCCCUGGACGAAGACUGACGCUCAGGUGCGAAAGCGUGGGGAGCAAACAGGAUUAGAUACCCUGGUAGUCCACGCCGUAAACGAUGUCGACUUGGAGGUUGUGCCCUUGAGGCGUGGCUUCCGGAGCUAACGCGUUAAGUCGACCGCCUGGGGAGUACGGCCGCAAGGUUAAAACUCAAAUGAAUUGACGGGGGCCCGCACAAGCGGUGGAGCAUGUGGUUUAAUUCGAUGCAACGCGAAGAACCUUACCUGGUCUUGACAUCCACGGAAGUUUUCAGAGAUGAGAAUGUGCCUUCGGGAACCGUGAGACAGGUGCUGCAUGGCUGUCGUCAGCUCGUGUUGUGAAAUGUUGGGUUAAGUCCCGCAACGAGCGCAACCCUUAUCCUUUGUUGCCAGCGGUCCGGCCGGGAACUCAAAGGAGACUGCCAGUGAUAAACUGGAGGAAGGUGGGGAUGACGUCAAGUCAUCAUGGCCCUUACGACCAGGGCUACACACGUGCUACAAUGGCGCAUACAAAGAGAAGCGACCUCGCGAGAGCAAGCGGACCUCAUAAAGUGCGUCGUAGUCCGGAUUGGAGUCUGCAACUCGACUCCAUGAAGUCGGAAUCGCUAGUAAUCGUGGAUCAGAAUGCCACGGUGAAUACGUUCCCGGGCCUUGUACACACCGCCCGUCACACCAUGGGAGUGGGUUGCAAAAGAAGUAGGUAGCUUAACCUUCGGGAGGGCGCUUACCACUUUGUGAUUCAUGACUGGGGUGAAGUCGUAACAAGGUAACCGUAGGGGAACCUGCGGUUGGAUCA
train_set component_1 8b0x_A 8cep_A 2.04 2023-07-19 AAAUUGAAGAGUUUGAUCAUGGCUCAGAUUGAACGCUGGCGGCAGGCCUAACACAUGCAAGUCGAACGGUAACAGGAAGAAGCUUGCUUCUUUGCUGACGAGUGGCGGACGGGUGAGUAAUGUCUGGGAAACUGCCUGAUGGAGGGGGAUAACUACUGGAAACGGUAGCUAAUACCGCAUAACGUCGCAAGACCAAAGAGGGGGACCUUCGGGCCUCUUGCCAUCGGAUGUGCCCAGAUGGGAUUAGCUAGUAGGUGGGGUAACGGCUCACCUAGGCGACGAUCCCUAGCUGGUCUGAGAGGAUGACCAGCCACACUGGAACUGAGACACGGUCCAGACUCCUACGGGAGGCAGCAGUGGGGAAUAUUGCACAAUGGGCGCAAGCCUGAUGCAGCCAUGCCGCGUGUAUGAAGAAGCCCUUCGGGUUGUAAAGUACUUUCAGCGGGGAGGAAGGGAGUAAAGUUAAUACCUUUGCUCAUUGACGUUACCCGCAGAAGAAGCACCGGCUAACUCCGUGCCAGCAGCCGCGGUAAUACGGAGGGUGCAAGCGUUAAUCGGAAUUACUGGGCGUAAAGCGCACGCAGGCGGUUUGUUAAGUCAGAUGUGAAAUCCCCGGGCUCAACCUGGGAACUGCAUCUGAUACUGGCAAGCUUGAGUCUCGUAGAGGGGGGUAGAAUUCCAGGUGUAGCGGUGAAAUGCGUAGAGAUCUGGAGGAAUACCGGUGGCGAAGGCGGCCCCCUGGACGAAGACUGACGCUCAGGUGCGAAAGCGUGGGGAGCAAACAGGAUUAGAUACCCUGGUAGUCCACGCCGUAAACGAUGUCGACUUGGAGGUUGUGCCCUUGAGGCGUGGCUUCCGGAGCUAACGCGUUAAGUCGACCGCCUGGGGAGUACGGCCGCAAGGUUAAAACUCAAAUGAAUUGACGGGGGCCCGCACAAGCGGUGGAGCAUGUGGUUUAAUUCGAUGCAACGCGAAGAACCUUACCUGGUCUUGACAUCCACGGAAGUUUUCAGAGAUGAGAAUGUGCCUUCGGGAACCGUGAGACAGGUGCUGCAUGGCUGUCGUCAGCUCGUGUUGUGAAAUGUUGGGUUAAGUCCCGCAACGAGCGCAACCCUUAUCCUUUGUUGCCAGCGGUCCGGCCGGGAACUCAAAGGAGACUGCCAGUGAUAAACUGGAGGAAGGUGGGGAUGACGUCAAGUCAUCAUGGCCCUUACGACCAGGGCUACACACGUGCUACAAUGGCGCAUACAAAGAGAAGCGACCUCGCGAGAGCAAGCGGACCUCAUAAAGUGCGUCGUAGUCCGGAUUGGAGUCUGCAACUCGACUCCAUGAAGUCGGAAUCGCUAGUAAUCGUGGAUCAGAAUGCCACGGUGAAUACGUUCCCGGGCCUUGUACACACCGCCCGUCACACCAUGGGAGUGGGUUGCAAAAGAAGUAGGUAGCUUAACCUUCGGGAGGGCGCUUACCACUUUGUGAUUCAUGACUGGGGUGAAGUCGUAACAAGGUAACCGUAGGGGAACCUGCGGUUGGAUCACCUCCU
train_set component_1 8b0x_A 6wd4_3 3.7 2020-07-08 AAUUGAAGAGUUUGAUCAUGGCUCAGAUUGAACGCUGGCGGCAGGCCUAACACAUGCAAGUCGAACGGUAACAGGAAGAAGCUUGCUUCUUUGCUGACGAGUGGCGGACGGGUGAGUAAUGUCUGGGAAACUGCCUGAUGGAGGGGGAUAACUACUGGAAACGGUAGCUAAUACCGCAUAACGUCGCAAGACCAAAGAGGGGGACCUUCGGGCCUCUUGCCAUCGGAUGUGCCCAGAUGGGAUUAGCUAGUAGGUGGGGUAACGGCUCACCUAGGCGACGAUCCCUAGCUGGUCUGAGAGGAUGACCAGCCACACUGGAACUGAGACACGGUCCAGACUCCUACGGGAGGCAGCAGUGGGGAAUAUUGCACAAUGGGCGCAAGCCUGAUGCAGCCAUGCCGCGUGUAUGAAGAAGGCCUUCGGGUUGUAAAGUACUUUCAGCGGGGAGGAAGGGAGUAAAGUUAAUACCUUUGCUCAUUGACGUUACCCGCAGAAGAAGCACCGGCUAACUCCGUGCCAGCAGCCGCGGUAAUACGGAGGGUGCAAGCGUUAAUCGGAAUUACUGGGCGUAAAGCGCACGCAGGCGGUUUGUUAAGUCAGAUGUGAAAUCCCCGGGCUCAACCUGGGAACUGCAUCUGAUACUGGCAAGCUUGAGUCUCGUAGAGGGGGGUAGAAUUCCAGGUGUAGCGGUGAAAUGCGUAGAGAUCUGGAGGAAUACCGGUGGCGAAGGCGGCCCCCUGGACGAAGACUGACGCUCAGGUGCGAAAGCGUGGGGAGCAAACAGGAUUAGAUACCCUGGUAGUCCACGCCGUAAACGAUGUCGACUUGGAGGUUGUGCCCUUGAGGCGUGGCUUCCGGAGCUAACGCGUUAAGUCGACCGCCUGGGGAGUACGGCCGCAAGGUUAAAACUCAAAUGAAUUGACGGGGGCCCGCACAAGCGGUGGAGCAUGUGGUUUAAUUCGAUGCAACGCGAAGAACCUUACCUGGUCUUGACAUCCACGGAAGUUUUCAGAGAUGAGAAUGUGCCUUCGGGAACCGUGAGACAGGUGCUGCAUGGCUGUCGUCAGCUCGUGUUGUGAAAUGUUGGGUUAAGUCCCGCAACGAGCGCAACCCUUAUCCUUUGUUGCCAGCGGUCCGGCCGGGAACUCAAAGGAGACUGCCAGUGAUAAACUGGAGGAAGGUGGGGAUGACGUCAAGUCAUCAUGGCCCUUACGACCAGGGCUACACACGUGCUACAAUGGCGCAUACAAAGAGAAGCGACCUCGCGAGAGCAAGCGGACCUCAUAAAGUGCGUCGUAGUCCGGAUUGGAGUCUGCAACUCGACUCCAUGAAGUCGGAAUCGCUAGUAAUCGUGGAUCAGAAUGCCACGGUGAAUACGUUCCCGGGCCUUGUACACACCGCCCGUCACACCAUGGGAGUGGGUUGCAAAAGAAGUAGGUAGCUUAACCUUCGGGAGGGCGCUUACCACUUUGUGAUUCAUGACUGGGGUGAAGUCGUAACAAGGUAACCGUAGGGGAACCUGCGGUUGGAUCACCUCCU
train_set component_1 8b0x_A 6gxm_a 3.8 2018-08-22 AAUUGAAGAGUUUGAUCAUGGCUCAGAUUGAACGCUGGCGGCAGGCCUAACACAUGCAAGUCGAACGGUAACAGGAAGAAGCUUGCUUCUUUGCUGACGAGUGGCGGACGGGUGAGUAAUGUCUGGGAAACUGCCUGAUGGAGGGGGAUAACUACUGGAAACGGUAGCUAAUACCGCAUAACGUCGCAAGACCAAAGAGGGGGACCUUCGGGCCUCUUGCCAUCGGAUGUGCCCAGAUGGGAUUAGCUAGUAGGUGGGGUAACGGCUCACCUAGGCGACGAUCCCUAGCUGGUCUGAGAGGAUGACCAGCCACACUGGAACUGAGACACGGUCCAGACUCCUACGGGAGGCAGCAGUGGGGAAUAUUGCACAAUGGGCGCAAGCCUGAUGCAGCCAUGCCGCGUGUAUGAAGAAGGCCUUCGGGUUGUAAAGUACUUUCAGCGGGGAGGAAGGGAGUAAAGUUAAUACCUUUGCUCAUUGACGUUACCCGCAGAAGAAGCACCGGCUAACUCCGUGCCAGCAGCCGCGGUAAUACGGAGGGUGCAAGCGUUAAUCGGAAUUACUGGGCGUAAAGCGCACGCAGGCGGUUUGUUAAGUCAGAUGUGAAAUCCCCGGGCUCAACCUGGGAACUGCAUCUGAUACUGGCAAGCUUGAGUCUCGUAGAGGGGGGUAGAAUUCCAGGUGUAGCGGUGAAAUGCGUAGAGAUCUGGAGGAAUACCGGUGGCGAAGGCGGCCCCCUGGACGAAGACUGACGCUCAGGUGCGAAAGCGUGGGGAGCAAACAGGAUUAGAUACCCUGGUAGUCCACGCCGUAAACGAUGUCGACUUGGAGGUUGUGCCCUUGAGGCGUGGCUUCCGGAGCUAACGCGUUAAGUCGACCGCCUGGGGAGUACGGCCGCAAGGUUAAAACUCAAAUGAAUUGACGGGGGCCCGCACAAGCGGUGGAGCAUGUGGUUUAAUUCGAUGCAACGCGAAGAACCUUACCUGGUCUUGACAUCCACGGAAGUUUUCAGAGAUGAGAAUGUGCCUUCGGGAACCGUGAGACAGGUGCUGCAUGGCUGUCGUCAGCUCGUGUUGUGAAAUGUUGGGUUAAGUCCCGCAACGAGCGCAACCCUUAUCCUUUGUUGCCAGCGGUCCGGCCGGGAACUCAAAGGAGACUGCCAGUGAUAAACUGGAGGAAGGUGGGGAUGACGUCAAGUCAUCAUGGCCCUUACGACCAGGGCUACACACGUGCUACAAUGGCGCAUACAAAGAGAAGCGACCUCGCGAGAGCAAGCGGACCUCAUAAAGUGCGUCGUAGUCCGGAUUGGAGUCUGCAACUCGACUCCAUGAAGUCGGAAUCGCUAGUAAUCGUGGAUCAGAAUGCCACGGUGAAUACGUUCCCGGGCCUUGUACACACCGCCCGUCACACCAUGGGAGUGGGUUGCAAAAGAAGUAGGUAGCUUAACCUUCGGGAGGGCGCUUACCACUUUGUGAUUCAUGACUGGGGUGAAGUCGUAACAAGGUAACCGUAGGGGAACCUGCGGUUGGAUCACCUCCU
train_set component_1 8b0x_A 7o1c_AA 2.6 2021-09-01 AAAUUGAAGAGUUUGAUCAUGGCUCAGAUUGAACGCUGGCGGCAGGCCUAACACAUGCAAGUCGAACGGUAACAGGAAGAAGCUUGCUUCUUUGCUGACGAGUGGCGGACGGGUGAGUAAUGUCUGGGAAACUGCCUGAUGGAGGGGGAUAACUACUGGAAACGGUAGCUAAUACCGCAUAACGUCGCAAGACCAAAGAGGGGGACCUUCGGGCCUCUUGCCAUCGGAUGUGCCCAGAUGGGAUUAGCUAGUAGGUGGGGUAACGGCUCACCUAGGCGACGAUCCCUAGCUGGUCUGAGAGGAUGACCAGCCACACUGGAACUGAGACACGGUCCAGACUCCUACGGGAGGCAGCAGUGGGGAAUAUUGCACAAUGGGCGCAAGCCUGAUGCAGCCAUGCCGCGUGUAUGAAGAAGGCCUUCGGGUUGUAAAGUACUUUCAGCGGGGAGGAAGGGAGUAAAGUUAAUACCUUUGCUCAUUGACGUUACCCGCAGAAGAAGCACCGGCUAACUCCGUGCCAGCAGCCGCGGUAAUACGGAGGGUGCAAGCGUUAAUCGGAAUUACUGGGCGUAAAGCGCACGCAGGCGGUUUGUUAAGUCAGAUGUGAAAUCCCCGGGCUCAACCUGGGAACUGCAUCUGAUACUGGCAAGCUUGAGUCUCGUAGAGGGGGGUAGAAUUCCAGGUGUAGCGGUGAAAUGCGUAGAGAUCUGGAGGAAUACCGGUGGCGAAGGCGGCCCCCUGGACGAAGACUGACGCUCAGGUGCGAAAGCGUGGGGAGCAAACAGGAUUAGAUACCCUGGUAGUCCACGCCGUAAACGAUGUCGACUUGGAGGUUGUGCCCUUGAGGCGUGGCUUCCGGAGCUAACGCGUUAAGUCGACCGCCUGGGGAGUACGGCCGCAAGGUUAAAACUCAAAUGAAUUGACGGGGGCCCGCACAAGCGGUGGAGCAUGUGGUUUAAUUCGAUGCAACGCGAAGAACCUUACCUGGUCUUGACAUCCACGGAAGUUUUCAGAGAUGAGAAUGUGCCUUCGGGAACCGUGAGACAGGUGCUGCAUGGCUGUCGUCAGCUCGUGUUGUGAAAUGUUGGGUUAAGUCCCGCAACGAGCGCAACCCUUAUCCUUUGUUGCCAGCGGUCCGGCCGGGAACUCAAAGGAGACUGCCAGUGAUAAACUGGAGGAAGGUGGGGAUGACGUCAAGUCAUCAUGGCCCUUACGACCAGGGCUACACACGUGCUACAAUGGCGCAUACAAAGAGAAGCGACCUCGCGAGAGCAAGCGGACCUCAUAAAGUGCGUCGUAGUCCGGAUUGGAGUCUGCAACUCGACUCCAUGAAGUCGGAAUCGCUAGUAAUCGUGGAUCAGAAUGCCACGGUGAAUACGUUCCCGGGCCUUGUACACACCGCCCGUCACACCAUGGGAGUGGGUUGCAAAAGAAGUAGGUAGCUUAACCUUCGGGAGGGCGCUUACCACUUUGUGAUUCAUGACUGGGGUGAAGUCGUAACAAGGUAACCGUAGGGGAACCUGCGGUUGGAUCA
train_set component_1 8b0x_A 3ja1_SA 3.6 2015-07-01 AAAUUGAAGAGUUUGAUCAUGGCUCAGAUUGAACGCUGGCGGCAGGCCUAACACAUGCAAGUCGAACGGUAACAGGAAGAAGCUUGCUUCUUUGCUGACGAGUGGCGGACGGGUGAGUAAUGUCUGGGAAACUGCCUGAUGGAGGGGGAUAACUACUGGAAACGGUAGCUAAUACCGCAUAACGUCGCAAGACCAAAGAGGGGGACCUUCGGGCCUCUUGCCAUCGGAUGUGCCCAGAUGGGAUUAGCUAGUAGGUGGGGUAACGGCUCACCUAGGCGACGAUCCCUAGCUGGUCUGAGAGGAUGACCAGCCACACUGGAACUGAGACACGGUCCAGACUCCUACGGGAGGCAGCAGUGGGGAAUAUUGCACAAUGGGCGCAAGCCUGAUGCAGCCAUGCCGCGUGUAUGAAGAAGGCCUUCGGGUUGUAAAGUACUUUCAGCGGGGAGGAAGGGAGUAAAGUUAAUACCUUUGCUCAUUGACGUUACCCGCAGAAGAAGCACCGGCUAACUCCGUGCCAGCAGCCGCGGUAAUACGGAGGGUGCAAGCGUUAAUCGGAAUUACUGGGCGUAAAGCGCACGCAGGCGGUUUGUUAAGUCAGAUGUGAAAUCCCCGGGCUCAACCUGGGAACUGCAUCUGAUACUGGCAAGCUUGAGUCUCGUAGAGGGGGGUAGAAUUCCAGGUGUAGCGGUGAAAUGCGUAGAGAUCUGGAGGAAUACCGGUGGCGAAGGCGGCCCCCUGGACGAAGACUGACGCUCAGGUGCGAAAGCGUGGGGAGCAAACAGGAUUAGAUACCCUGGUAGUCCACGCCGUAAACGAUGUCGACUUGGAGGUUGUGCCCUUGAGGCGUGGCUUCCGGAGCUAACGCGUUAAGUCGACCGCCUGGGGAGUACGGCCGCAAGGUUAAAACUCAAAUGAAUUGACGGGGGCCCGCACAAGCGGUGGAGCAUGUGGUUUAAUUCGAUGCAACGCGAAGAACCUUACCUGGUCUUGACAUCCACGGAAGUUUUCAGAGAUGAGAAUGUGCCUUCGGGAACCGUGAGACAGGUGCUGCAUGGCUGUCGUCAGCUCGUGUUGUGAAAUGUUGGGUUAAGUCCCGCAACGAGCGCAACCCUUAUCCUUUGUUGCCAGCGGUCCGGCCGGGAACUCAAAGGAGACUGCCAGUGAUAAACUGGAGGAAGGUGGGGAUGACGUCAAGUCAUCAUGGCCCUUACGACCAGGGCUACACACGUGCUACAAUGGCGCAUACAAAGAGAAGCGACCUCGCGAGAGCAAGCGGACCUCAUAAAGUGCGUCGUAGUCCGGAUUGGAGUCUGCAACUCGACUCCAUGAAGUCGGAAUCGCUAGUAAUCGUGGAUCAGAAUGCCACGGUGAAUACGUUCCCGGGCCUUGUACACACCGCCCGUCACACCAUGGGAGUGGGUUGCAAAAGAAGUAGGUAGCUUAACCUUCGGGAGGGCGCUUACCACUUUGUGAUUCAUGACUGGGGUGAAGUCGUAACAAGGUAACCGUAGGGGAACCUGCGGUUGGAUCACCUCCUUA
train_set component_1 8b0x_A 6wdl_3 3.7 2020-07-01 AAUUGAAGAGUUUGAUCAUGGCUCAGAUUGAACGCUGGCGGCAGGCCUAACACAUGCAAGUCGAACGGUAACAGGAAGAAGCUUGCUUCUUUGCUGACGAGUGGCGGACGGGUGAGUAAUGUCUGGGAAACUGCCUGAUGGAGGGGGAUAACUACUGGAAACGGUAGCUAAUACCGCAUAACGUCGCAAGACCAAAGAGGGGGACCUUCGGGCCUCUUGCCAUCGGAUGUGCCCAGAUGGGAUUAGCUAGUAGGUGGGGUAACGGCUCACCUAGGCGACGAUCCCUAGCUGGUCUGAGAGGAUGACCAGCCACACUGGAACUGAGACACGGUCCAGACUCCUACGGGAGGCAGCAGUGGGGAAUAUUGCACAAUGGGCGCAAGCCUGAUGCAGCCAUGCCGCGUGUAUGAAGAAGGCCUUCGGGUUGUAAAGUACUUUCAGCGGGGAGGAAGGGAGUAAAGUUAAUACCUUUGCUCAUUGACGUUACCCGCAGAAGAAGCACCGGCUAACUCCGUGCCAGCAGCCGCGGUAAUACGGAGGGUGCAAGCGUUAAUCGGAAUUACUGGGCGUAAAGCGCACGCAGGCGGUUUGUUAAGUCAGAUGUGAAAUCCCCGGGCUCAACCUGGGAACUGCAUCUGAUACUGGCAAGCUUGAGUCUCGUAGAGGGGGGUAGAAUUCCAGGUGUAGCGGUGAAAUGCGUAGAGAUCUGGAGGAAUACCGGUGGCGAAGGCGGCCCCCUGGACGAAGACUGACGCUCAGGUGCGAAAGCGUGGGGAGCAAACAGGAUUAGAUACCCUGGUAGUCCACGCCGUAAACGAUGUCGACUUGGAGGUUGUGCCCUUGAGGCGUGGCUUCCGGAGCUAACGCGUUAAGUCGACCGCCUGGGGAGUACGGCCGCAAGGUUAAAACUCAAAUGAAUUGACGGGGGCCCGCACAAGCGGUGGAGCAUGUGGUUUAAUUCGAUGCAACGCGAAGAACCUUACCUGGUCUUGACAUCCACGGAAGUUUUCAGAGAUGAGAAUGUGCCUUCGGGAACCGUGAGACAGGUGCUGCAUGGCUGUCGUCAGCUCGUGUUGUGAAAUGUUGGGUUAAGUCCCGCAACGAGCGCAACCCUUAUCCUUUGUUGCCAGCGGUCCGGCCGGGAACUCAAAGGAGACUGCCAGUGAUAAACUGGAGGAAGGUGGGGAUGACGUCAAGUCAUCAUGGCCCUUACGACCAGGGCUACACACGUGCUACAAUGGCGCAUACAAAGAGAAGCGACCUCGCGAGAGCAAGCGGACCUCAUAAAGUGCGUCGUAGUCCGGAUUGGAGUCUGCAACUCGACUCCAUGAAGUCGGAAUCGCUAGUAAUCGUGGAUCAGAAUGCCACGGUGAAUACGUUCCCGGGCCUUGUACACACCGCCCGUCACACCAUGGGAGUGGGUUGCAAAAGAAGUAGGUAGCUUAACCUUCGGGAGGGCGCUUACCACUUUGUGAUUCAUGACUGGGGUGAAGUCGUAACAAGGUAACCGUAGGGGAACCUGCGGUUGGAUCACCUCCU
train_set component_1 8b0x_A 6og7_3 3.3 2019-09-25 AAUUGAAGAGUUUGAUCAUGGCUCAGAUUGAACGCUGGCGGCAGGCCUAACACAUGCAAGUCGAACGGUAACAGGAAGAAGCUUGCUUCUUUGCUGACGAGUGGCGGACGGGUGAGUAAUGUCUGGGAAACUGCCUGAUGGAGGGGGAUAACUACUGGAAACGGUAGCUAAUACCGCAUAACGUCGCAAGACCAAAGAGGGGGACCUUCGGGCCUCUUGCCAUCGGAUGUGCCCAGAUGGGAUUAGCUAGUAGGUGGGGUAACGGCUCACCUAGGCGACGAUCCCUAGCUGGUCUGAGAGGAUGACCAGCCACACUGGAACUGAGACACGGUCCAGACUCCUACGGGAGGCAGCAGUGGGGAAUAUUGCACAAUGGGCGCAAGCCUGAUGCAGCCAUGCCGCGUGUAUGAAGAAGGCCUUCGGGUUGUAAAGUACUUUCAGCGGGGAGGAAGGGAGUAAAGUUAAUACCUUUGCUCAUUGACGUUACCCGCAGAAGAAGCACCGGCUAACUCCGUGCCAGCAGCCGCGGUAAUACGGAGGGUGCAAGCGUUAAUCGGAAUUACUGGGCGUAAAGCGCACGCAGGCGGUUUGUUAAGUCAGAUGUGAAAUCCCCGGGCUCAACCUGGGAACUGCAUCUGAUACUGGCAAGCUUGAGUCUCGUAGAGGGGGGUAGAAUUCCAGGUGUAGCGGUGAAAUGCGUAGAGAUCUGGAGGAAUACCGGUGGCGAAGGCGGCCCCCUGGACGAAGACUGACGCUCAGGUGCGAAAGCGUGGGGAGCAAACAGGAUUAGAUACCCUGGUAGUCCACGCCGUAAACGAUGUCGACUUGGAGGUUGUGCCCUUGAGGCGUGGCUUCCGGAGCUAACGCGUUAAGUCGACCGCCUGGGGAGUACGGCCGCAAGGUUAAAACUCAAAUGAAUUGACGGGGGCCCGCACAAGCGGUGGAGCAUGUGGUUUAAUUCGAUGCAACGCGAAGAACCUUACCUGGUCUUGACAUCCACGGAAGUUUUCAGAGAUGAGAAUGUGCCUUCGGGAACCGUGAGACAGGUGCUGCAUGGCUGUCGUCAGCUCGUGUUGUGAAAUGUUGGGUUAAGUCCCGCAACGAGCGCAACCCUUAUCCUUUGUUGCCAGCGGUCCGGCCGGGAACUCAAAGGAGACUGCCAGUGAUAAACUGGAGGAAGGUGGGGAUGACGUCAAGUCAUCAUGGCCCUUACGACCAGGGCUACACACGUGCUACAAUGGCGCAUACAAAGAGAAGCGACCUCGCGAGAGCAAGCGGACCUCAUAAAGUGCGUCGUAGUCCGGAUUGGAGUCUGCAACUCGACUCCAUGAAGUCGGAAUCGCUAGUAAUCGUGGAUCAGAAUGCCACGGUGAAUACGUUCCCGGGCCUUGUACACACCGCCCGUCACACCAUGGGAGUGGGUUGCAAAAGAAGUAGGUAGCUUAACCUUCGGGAGGGCGCUUACCACUUUGUGAUUCAUGACUGGGGUGAAGUCGUAACAAGGUAACCGUAGGGGAACCUGCGGUUGGAUCACCUCCU
train_set component_1 8b0x_A 6wdc_3 4.2 2020-07-01 AAUUGAAGAGUUUGAUCAUGGCUCAGAUUGAACGCUGGCGGCAGGCCUAACACAUGCAAGUCGAACGGUAACAGGAAGAAGCUUGCUUCUUUGCUGACGAGUGGCGGACGGGUGAGUAAUGUCUGGGAAACUGCCUGAUGGAGGGGGAUAACUACUGGAAACGGUAGCUAAUACCGCAUAACGUCGCAAGACCAAAGAGGGGGACCUUCGGGCCUCUUGCCAUCGGAUGUGCCCAGAUGGGAUUAGCUAGUAGGUGGGGUAACGGCUCACCUAGGCGACGAUCCCUAGCUGGUCUGAGAGGAUGACCAGCCACACUGGAACUGAGACACGGUCCAGACUCCUACGGGAGGCAGCAGUGGGGAAUAUUGCACAAUGGGCGCAAGCCUGAUGCAGCCAUGCCGCGUGUAUGAAGAAGGCCUUCGGGUUGUAAAGUACUUUCAGCGGGGAGGAAGGGAGUAAAGUUAAUACCUUUGCUCAUUGACGUUACCCGCAGAAGAAGCACCGGCUAACUCCGUGCCAGCAGCCGCGGUAAUACGGAGGGUGCAAGCGUUAAUCGGAAUUACUGGGCGUAAAGCGCACGCAGGCGGUUUGUUAAGUCAGAUGUGAAAUCCCCGGGCUCAACCUGGGAACUGCAUCUGAUACUGGCAAGCUUGAGUCUCGUAGAGGGGGGUAGAAUUCCAGGUGUAGCGGUGAAAUGCGUAGAGAUCUGGAGGAAUACCGGUGGCGAAGGCGGCCCCCUGGACGAAGACUGACGCUCAGGUGCGAAAGCGUGGGGAGCAAACAGGAUUAGAUACCCUGGUAGUCCACGCCGUAAACGAUGUCGACUUGGAGGUUGUGCCCUUGAGGCGUGGCUUCCGGAGCUAACGCGUUAAGUCGACCGCCUGGGGAGUACGGCCGCAAGGUUAAAACUCAAAUGAAUUGACGGGGGCCCGCACAAGCGGUGGAGCAUGUGGUUUAAUUCGAUGCAACGCGAAGAACCUUACCUGGUCUUGACAUCCACGGAAGUUUUCAGAGAUGAGAAUGUGCCUUCGGGAACCGUGAGACAGGUGCUGCAUGGCUGUCGUCAGCUCGUGUUGUGAAAUGUUGGGUUAAGUCCCGCAACGAGCGCAACCCUUAUCCUUUGUUGCCAGCGGUCCGGCCGGGAACUCAAAGGAGACUGCCAGUGAUAAACUGGAGGAAGGUGGGGAUGACGUCAAGUCAUCAUGGCCCUUACGACCAGGGCUACACACGUGCUACAAUGGCGCAUACAAAGAGAAGCGACCUCGCGAGAGCAAGCGGACCUCAUAAAGUGCGUCGUAGUCCGGAUUGGAGUCUGCAACUCGACUCCAUGAAGUCGGAAUCGCUAGUAAUCGUGGAUCAGAAUGCCACGGUGAAUACGUUCCCGGGCCUUGUACACACCGCCCGUCACACCAUGGGAGUGGGUUGCAAAAGAAGUAGGUAGCUUAACCUUCGGGAGGGCGCUUACCACUUUGUGAUUCAUGACUGGGGUGAAGUCGUAACAAGGUAACCGUAGGGGAACCUGCGGUUGGAUCACCUCCU
train_set component_1 8b0x_A 5jte_AA 3.6 2016-07-20 AAUUGAAGAGUUUGAUCAUGGCUCAGAUUGAACGCUGGCGGCAGGCCUAACACAUGCAAGUCGAACGGUAACAGGAAGAAGCUUGCUUCUUUGCUGACGAGUGGCGGACGGGUGAGUAAUGUCUGGGAAACUGCCUGAUGGAGGGGGAUAACUACUGGAAACGGUAGCUAAUACCGCAUAACGUCGCAAGACCAAAGAGGGGGACCUUCGGGCCUCUUGCCAUCGGAUGUGCCCAGAUGGGAUUAGCUAGUAGGUGGGGUAACGGCUCACCUAGGCGACGAUCCCUAGCUGGUCUGAGAGGAUGACCAGCCACACUGGAACUGAGACACGGUCCAGACUCCUACGGGAGGCAGCAGUGGGGAAUAUUGCACAAUGGGCGCAAGCCUGAUGCAGCCAUGCCGCGUGUAUGAAGAAGGCCUUCGGGUUGUAAAGUACUUUCAGCGGGGAGGAAGGGAGUAAAGUUAAUACCUUUGCUCAUUGACGUUACCCGCAGAAGAAGCACCGGCUAACUCCGUGCCAGCAGCCGCGGUAAUACGGAGGGUGCAAGCGUUAAUCGGAAUUACUGGGCGUAAAGCGCACGCAGGCGGUUUGUUAAGUCAGAUGUGAAAUCCCCGGGCUCAACCUGGGAACUGCAUCUGAUACUGGCAAGCUUGAGUCUCGUAGAGGGGGGUAGAAUUCCAGGUGUAGCGGUGAAAUGCGUAGAGAUCUGGAGGAAUACCGGUGGCGAAGGCGGCCCCCUGGACGAAGACUGACGCUCAGGUGCGAAAGCGUGGGGAGCAAACAGGAUUAGAUACCCUGGUAGUCCACGCCGUAAACGAUGUCGACUUGGAGGUUGUGCCCUUGAGGCGUGGCUUCCGGAGCUAACGCGUUAAGUCGACCGCCUGGGGAGUACGGCCGCAAGGUUAAAACUCAAAUGAAUUGACGGGGGCCCGCACAAGCGGUGGAGCAUGUGGUUUAAUUCGAUGCAACGCGAAGAACCUUACCUGGUCUUGACAUCCACGGAAGUUUUCAGAGAUGAGAAUGUGCCUUCGGGAACCGUGAGACAGGUGCUGCAUGGCUGUCGUCAGCUCGUGUUGUGAAAUGUUGGGUUAAGUCCCGCAACGAGCGCAACCCUUAUCCUUUGUUGCCAGCGGUCCGGCCGGGAACUCAAAGGAGACUGCCAGUGAUAAACUGGAGGAAGGUGGGGAUGACGUCAAGUCAUCAUGGCCCUUACGACCAGGGCUACACACGUGCUACAAUGGCGCAUACAAAGAGAAGCGACCUCGCGAGAGCAAGCGGACCUCAUAAAGUGCGUCGUAGUCCGGAUUGGAGUCUGCAACUCGACUCCAUGAAGUCGGAAUCGCUAGUAAUCGUGGAUCAGAAUGCCACGGUGAAUACGUUCCCGGGCCUUGUACACACCGCCCGUCACACCAUGGGAGUGGGUUGCAAAAGAAGUAGGUAGCUUAACCUUCGGGAGGGCGCUUACCACUUUGUGAUUCAUGACUGGGGUGAAGUCGUAACAAGGUAACCGUAGGGGAACCUGCGGUUGGAUCACCUCCU
train_set component_1 8b0x_A 4v55_CA 4.0 2014-07-09 AAAUUGAAGAGUUUGAUCAUGGCUCAGAUUGAACGCUGGCGGCAGGCCUAACACAUGCAAGUCGAACGGUAACAGGAAGAAGCUUGCUUCUUUGCUGACGAGUGGCGGACGGGUGAGUAAUGUCUGGGAAACUGCCUGAUGGAGGGGGAUAACUACUGGAAACGGUAGCUAAUACCGCAUAACGUCGCAAGACCAAAGAGGGGGACCUUCGGGCCUCUUGCCAUCGGAUGUGCCCAGAUGGGAUUAGCUAGUAGGUGGGGUAACGGCUCACCUAGGCGACGAUCCCUAGCUGGUCUGAGAGGAUGACCAGCCACACUGGAACUGAGACACGGUCCAGACUCCUACGGGAGGCAGCAGUGGGGAAUAUUGCACAAUGGGCGCAAGCCUGAUGCAGCCAUGCCGCGUGUAUGAAGAAGGCCUUCGGGUUGUAAAGUACUUUCAGCGGGGAGGAAGGGAGUAAAGUUAAUACCUUUGCUCAUUGACGUUACCCGCAGAAGAAGCACCGGCUAACUCCGUGCCAGCAGCCGCGGUAAUACGGAGGGUGCAAGCGUUAAUCGGAAUUACUGGGCGUAAAGCGCACGCAGGCGGUUUGUUAAGUCAGAUGUGAAAUCCCCGGGCUCAACCUGGGAACUGCAUCUGAUACUGGCAAGCUUGAGUCUCGUAGAGGGGGGUAGAAUUCCAGGUGUAGCGGUGAAAUGCGUAGAGAUCUGGAGGAAUACCGGUGGCGAAGGCGGCCCCCUGGACGAAGACUGACGCUCAGGUGCGAAAGCGUGGGGAGCAAACAGGAUUAGAUACCCUGGUAGUCCACGCCGUAAACGAUGUCGACUUGGAGGUUGUGCCCUUGAGGCGUGGCUUCCGGAGCUAACGCGUUAAGUCGACCGCCUGGGGAGUACGGCCGCAAGGUUAAAACUCAAAUGAAUUGACGGGGGCCCGCACAAGCGGUGGAGCAUGUGGUUUAAUUCGAUGCAACGCGAAGAACCUUACCUGGUCUUGACAUCCACGGAAGUUUUCAGAGAUGAGAAUGUGCCUUCGGGAACCGUGAGACAGGUGCUGCAUGGCUGUCGUCAGCUCGUGUUGUGAAAUGUUGGGUUAAGUCCCGCAACGAGCGCAACCCUUAUCCUUUGUUGCCAGCGGUCCGGCCGGGAACUCAAAGGAGACUGCCAGUGAUAAACUGGAGGAAGGUGGGGAUGACGUCAAGUCAUCAUGGCCCUUACGACCAGGGCUACACACGUGCUACAAUGGCGCAUACAAAGAGAAGCGACCUCGCGAGAGCAAGCGGACCUCAUAAAGUGCGUCGUAGUCCGGAUUGGAGUCUGCAACUCGACUCCAUGAAGUCGGAAUCGCUAGUAAUCGUGGAUCAGAAUGCCACGGUGAAUACGUUCCCGGGCCUUGUACACACCGCCCGUCACACCAUGGGAGUGGGUUGCAAAAGAAGUAGGUAGCUUAACCUUCGGGAGGGCGCUUACCACUUUGUGAUUCAUGACUGGGGUGAAGUCGUAACAAGGUAACCGUAGGGGAACCUGCGGUUGGAUCACCUCCUUA
train_set component_1 8b0x_A 4v55_AA 4.0 2014-07-09 AAAUUGAAGAGUUUGAUCAUGGCUCAGAUUGAACGCUGGCGGCAGGCCUAACACAUGCAAGUCGAACGGUAACAGGAAGAAGCUUGCUUCUUUGCUGACGAGUGGCGGACGGGUGAGUAAUGUCUGGGAAACUGCCUGAUGGAGGGGGAUAACUACUGGAAACGGUAGCUAAUACCGCAUAACGUCGCAAGACCAAAGAGGGGGACCUUCGGGCCUCUUGCCAUCGGAUGUGCCCAGAUGGGAUUAGCUAGUAGGUGGGGUAACGGCUCACCUAGGCGACGAUCCCUAGCUGGUCUGAGAGGAUGACCAGCCACACUGGAACUGAGACACGGUCCAGACUCCUACGGGAGGCAGCAGUGGGGAAUAUUGCACAAUGGGCGCAAGCCUGAUGCAGCCAUGCCGCGUGUAUGAAGAAGGCCUUCGGGUUGUAAAGUACUUUCAGCGGGGAGGAAGGGAGUAAAGUUAAUACCUUUGCUCAUUGACGUUACCCGCAGAAGAAGCACCGGCUAACUCCGUGCCAGCAGCCGCGGUAAUACGGAGGGUGCAAGCGUUAAUCGGAAUUACUGGGCGUAAAGCGCACGCAGGCGGUUUGUUAAGUCAGAUGUGAAAUCCCCGGGCUCAACCUGGGAACUGCAUCUGAUACUGGCAAGCUUGAGUCUCGUAGAGGGGGGUAGAAUUCCAGGUGUAGCGGUGAAAUGCGUAGAGAUCUGGAGGAAUACCGGUGGCGAAGGCGGCCCCCUGGACGAAGACUGACGCUCAGGUGCGAAAGCGUGGGGAGCAAACAGGAUUAGAUACCCUGGUAGUCCACGCCGUAAACGAUGUCGACUUGGAGGUUGUGCCCUUGAGGCGUGGCUUCCGGAGCUAACGCGUUAAGUCGACCGCCUGGGGAGUACGGCCGCAAGGUUAAAACUCAAAUGAAUUGACGGGGGCCCGCACAAGCGGUGGAGCAUGUGGUUUAAUUCGAUGCAACGCGAAGAACCUUACCUGGUCUUGACAUCCACGGAAGUUUUCAGAGAUGAGAAUGUGCCUUCGGGAACCGUGAGACAGGUGCUGCAUGGCUGUCGUCAGCUCGUGUUGUGAAAUGUUGGGUUAAGUCCCGCAACGAGCGCAACCCUUAUCCUUUGUUGCCAGCGGUCCGGCCGGGAACUCAAAGGAGACUGCCAGUGAUAAACUGGAGGAAGGUGGGGAUGACGUCAAGUCAUCAUGGCCCUUACGACCAGGGCUACACACGUGCUACAAUGGCGCAUACAAAGAGAAGCGACCUCGCGAGAGCAAGCGGACCUCAUAAAGUGCGUCGUAGUCCGGAUUGGAGUCUGCAACUCGACUCCAUGAAGUCGGAAUCGCUAGUAAUCGUGGAUCAGAAUGCCACGGUGAAUACGUUCCCGGGCCUUGUACACACCGCCCGUCACACCAUGGGAGUGGGUUGCAAAAGAAGUAGGUAGCUUAACCUUCGGGAGGGCGCUUACCACUUUGUGAUUCAUGACUGGGGUGAAGUCGUAACAAGGUAACCGUAGGGGAACCUGCGGUUGGAUCACCUCCUUA
train_set component_1 8b0x_A 4v6c_AA 3.19 2014-07-09 AAUUGAAGAGUUUGAUCAUGGCUCAGAUUGAACGCUGGCGGCAGGCCUAACACAUGCAAGUCGAACGGUAACAGGAAGAAGCUUGCUUCUUUGCUGACGAGUGGCGGACGGGUGAGUAAUGUCUGGGAAACUGCCUGAUGGAGGGGGAUAACUACUGGAAACGGUAGCUAAUACCGCAUAACGUCGCAAGACCAAAGAGGGGGACCUUCGGGCCUCUUGCCAUCGGAUGUGCCCAGAUGGGAUUAGCUAGUAGGUGGGGUAACGGCUCACCUAGGCGACGAUCCCUAGCUGGUCUGAGAGGAUGACCAGCCACACUGGAACUGAGACACGGUCCAGACUCCUACGGGAGGCAGCAGUGGGGAAUAUUGCACAAUGGGCGCAAGCCUGAUGCAGCCAUGCCGCGUGUAUGAAGAAGGCCUUCGGGUUGUAAAGUACUUUCAGCGGGGAGGAAGGGAGUAAAGUUAAUACCUUUGCUCAUUGACGUUACCCGCAGAAGAAGCACCGGCUAACUCCGUGCCAGCAGCCGCGGUAAUACGGAGGGUGCAAGCGUUAAUCGGAAUUACUGGGCGUAAAGCGCACGCAGGCGGUUUGUUAAGUCAGAUGUGAAAUCCCCGGGCUCAACCUGGGAACUGCAUCUGAUACUGGCAAGCUUGAGUCUCGUAGAGGGGGGUAGAAUUCCAGGUGUAGCGGUGAAAUGCGUAGAGAUCUGGAGGAAUACCGGUGGCGAAGGCGGCCCCCUGGACGAAGACUGACGCUCAGGUGCGAAAGCGUGGGGAGCAAACAGGAUUAGAUACCCUGGUAGUCCACGCCGUAAACGAUGUCGACUUGGAGGUUGUGCCCUUGAGGCGUGGCUUCCGGAGCUAACGCGUUAAGUCGACCGCCUGGGGAGUACGGCCGCAAGGUUAAAACUCAAAUGAAUUGACGGGGGCCCGCACAAGCGGUGGAGCAUGUGGUUUAAUUCGAUGCAACGCGAAGAACCUUACCUGGUCUUGACAUCCACGGAAGUUUUCAGAGAUGAGAAUGUGCCUUCGGGAACCGUGAGACAGGUGCUGCAUGGCUGUCGUCAGCUCGUGUUGUGAAAUGUUGGGUUAAGUCCCGCAACGAGCGCAACCCUUAUCCUUUGUUGCCAGCGGUCCGGCCGGGAACUCAAAGGAGACUGCCAGUGAUAAACUGGAGGAAGGUGGGGAUGACGUCAAGUCAUCAUGGCCCUUACGACCAGGGCUACACACGUGCUACAAUGGCGCAUACAAAGAGAAGCGACCUCGCGAGAGCAAGCGGACCUCAUAAAGUGCGUCGUAGUCCGGAUUGGAGUCUGCAACUCGACUCCAUGAAGUCGGAAUCGCUAGUAAUCGUGGAUCAGAAUGCCACGGUGAAUACGUUCCCGGGCCUUGUACACACCGCCCGUCACACCAUGGGAGUGGGUUGCAAAAGAAGUAGGUAGCUUAACCUUCGGGAGGGCGCUUACCACUUUGUGAUUCAUGACUGGGGUGAAGUCGUAACAAGGUAACCGUAGGGGAACCUGCGGUUGGAUCA
train_set component_1 8b0x_A 4v6c_CA 3.19 2014-07-09 UGAAGAGUUUGAUCAUGGCUCAGAUUGAACGCUGGCGGCAGGCCUAACACAUGCAAGUCGAACGGUAACAGGAAGAAGCUUGCUUCUUUGCUGACGAGUGGCGGACGGGUGAGUAAUGUCUGGGAAACUGCCUGAUGGAGGGGGAUAACUACUGGAAACGGUAGCUAAUACCGCAUAACGUCGCAAGACCAAAGAGGGGGACCUUCGGGCCUCUUGCCAUCGGAUGUGCCCAGAUGGGAUUAGCUAGUAGGUGGGGUAACGGCUCACCUAGGCGACGAUCCCUAGCUGGUCUGAGAGGAUGACCAGCCACACUGGAACUGAGACACGGUCCAGACUCCUACGGGAGGCAGCAGUGGGGAAUAUUGCACAAUGGGCGCAAGCCUGAUGCAGCCAUGCCGCGUGUAUGAAGAAGGCCUUCGGGUUGUAAAGUACUUUCAGCGGGGAGGAAGGGAGUAAAGUUAAUACCUUUGCUCAUUGACGUUACCCGCAGAAGAAGCACCGGCUAACUCCGUGCCAGCAGCCGCGGUAAUACGGAGGGUGCAAGCGUUAAUCGGAAUUACUGGGCGUAAAGCGCACGCAGGCGGUUUGUUAAGUCAGAUGUGAAAUCCCCGGGCUCAACCUGGGAACUGCAUCUGAUACUGGCAAGCUUGAGUCUCGUAGAGGGGGGUAGAAUUCCAGGUGUAGCGGUGAAAUGCGUAGAGAUCUGGAGGAAUACCGGUGGCGAAGGCGGCCCCCUGGACGAAGACUGACGCUCAGGUGCGAAAGCGUGGGGAGCAAACAGGAUUAGAUACCCUGGUAGUCCACGCCGUAAACGAUGUCGACUUGGAGGUUGUGCCCUUGAGGCGUGGCUUCCGGAGCUAACGCGUUAAGUCGACCGCCUGGGGAGUACGGCCGCAAGGUUAAAACUCAAAUGAAUUGACGGGGGCCCGCACAAGCGGUGGAGCAUGUGGUUUAAUUCGAUGCAACGCGAAGAACCUUACCUGGUCUUGACAUCCACGGAAGUUUUCAGAGAUGAGAAUGUGCCUUCGGGAACCGUGAGACAGGUGCUGCAUGGCUGUCGUCAGCUCGUGUUGUGAAAUGUUGGGUUAAGUCCCGCAACGAGCGCAACCCUUAUCCUUUGUUGCCAGCGGUCCGGCCGGGAACUCAAAGGAGACUGCCAGUGAUAAACUGGAGGAAGGUGGGGAUGACGUCAAGUCAUCAUGGCCCUUACGACCAGGGCUACACACGUGCUACAAUGGCGCAUACAAAGAGAAGCGACCUCGCGAGAGCAAGCGGACCUCAUAAAGUGCGUCGUAGUCCGGAUUGGAGUCUGCAACUCGACUCCAUGAAGUCGGAAUCGCUAGUAAUCGUGGAUCAGAAUGCCACGGUGAAUACGUUCCCGGGCCUUGUACACACCGCCCGUCACACCAUGGGAGUGGGUUGCAAAAGAAGUAGGUAGCUUAACCUUCGGGAGGGCGCUUACCACUUUGUGAUUCAUGACUGGGGUGAAGUCGUAACAAGGUAACCGUAGGGGAACCUGCGGUUGGAUCA
train_set component_1 8b0x_A 8fto_A 1.85 2023-08-02 AAAUUGAAGAGUUUGAUCAUGGCUCAGAUUGAACGCUGGCGGCAGGCCUAACACAUGCAAGUCGAACGGUAACAGGAAGAAGCUUGCUUCUUUGCUGACGAGUGGCGGACGGGUGAGUAAUGUCUGGGAAACUGCCUGAUGGAGGGGGAUAACUACUGGAAACGGUAGCUAAUACCGCAUAACGUCGCAAGACCAAAGAGGGGGACCUUCGGGCCUCUUGCCAUCGGAUGUGCCCAGAUGGGAUUAGCUAGUAGGUGGGGUAACGGCUCACCUAGGCGACGAUCCCUAGCUGGUCUGAGAGGAUGACCAGCCACACUGGAACUGAGACACGGUCCAGACUCCUACGGGAGGCAGCAGUGGGGAAUAUUGCACAAUGGGCGCAAGCCUGAUGCAGCCAUGCCGCGUGUAUGAAGAAGGCCUUCGGGUUGUAAAGUACUUUCAGCGGGGAGGAAGGGAGUAAAGUUAAUACCUUUGCUCAUUGACGUUACCCGCAGAAGAAGCACCGGCUAACUCCGUGCCAGCAGCCGCGGUAAUACGGAGGGUGCAAGCGUUAAUCGGAAUUACUGGGCGUAAAGCGCACGCAGGCGGUUUGUUAAGUCAGAUGUGAAAUCCCCGGGCUCAACCUGGGAACUGCAUCUGAUACUGGCAAGCUUGAGUCUCGUAGAGGGGGGUAGAAUUCCAGGUGUAGCGGUGAAAUGCGUAGAGAUCUGGAGGAAUACCGGUGGCGAAGGCGGCCCCCUGGACGAAGACUGACGCUCAGGUGCGAAAGCGUGGGGAGCAAACAGGAUUAGAUACCCUGGUAGUCCACGCCGUAAACGAUGUCGACUUGGAGGUUGUGCCCUUGAGGCGUGGCUUCCGGAGCUAACGCGUUAAGUCGACCGCCUGGGGAGUACGGCCGCAAGGUUAAAACUCAAAUGAAUUGACGGGGGCCCGCACAAGCGGUGGAGCAUGUGGUUUAAUUCGAUGCAACGCGAAGAACCUUACCUGGUCUUGACAUCCACGGAAGUUUUCAGAGAUGAGAAUGUGCCUUCGGGAACCGUGAGACAGGUGCUGCAUGGCUGUCGUCAGCUCGUGUUGUGAAAUGUUGGGUUAAGUCCCGCAACGAGCGCAACCCUUAUCCUUUGUUGCCAGCGGUCCGGCCGGGAACUCAAAGGAGACUGCCAGUGAUAAACUGGAGGAAGGUGGGGAUGACGUCAAGUCAUCAUGGCCCUUACGACCAGGGCUACACACGUGCUACAAUGGCGCAUACAAAGAGAAGCGACCUCGCGAGAGCAAGCGGACCUCAUAAAGUGCGUCGUAGUCCGGAUUGGAGUCUGCAACUCGACUCCAUGAAGUCGGAAUCGCUAGUAAUCGUGGAUCAGAAUGCCACGGUGAAUACGUUCCCGGGCCUUGUACACACCGCCCGUCACACCAUGGGAGUGGGUUGCAAAAGAAGUAGGUAGCUUAACCUUCGGGAGGGCGCUUACCACUUUGUGAUUCAUGACUGGGGUGAAGUCGUAACAAGGUAACCGUAGGGGAACCUGCGGUUGGAUCACCUCCUUA
train_set component_1 8b0x_A 7k52_3 3.4 2021-07-28 AAUUGAAGAGUUUGAUCAUGGCUCAGAUUGAACGCUGGCGGCAGGCCUAACACAUGCAAGUCGAACGGUAACAGGAAGAAGCUUGCUUCUUUGCUGACGAGUGGCGGACGGGUGAGUAAUGUCUGGGAAACUGCCUGAUGGAGGGGGAUAACUACUGGAAACGGUAGCUAAUACCGCAUAACGUCGCAAGACCAAAGAGGGGGACCUUCGGGCCUCUUGCCAUCGGAUGUGCCCAGAUGGGAUUAGCUAGUAGGUGGGGUAACGGCUCACCUAGGCGACGAUCCCUAGCUGGUCUGAGAGGAUGACCAGCCACACUGGAACUGAGACACGGUCCAGACUCCUACGGGAGGCAGCAGUGGGGAAUAUUGCACAAUGGGCGCAAGCCUGAUGCAGCCAUGCCGCGUGUAUGAAGAAGGCCUUCGGGUUGUAAAGUACUUUCAGCGGGGAGGAAGGGAGUAAAGUUAAUACCUUUGCUCAUUGACGUUACCCGCAGAAGAAGCACCGGCUAACUCCGUGCCAGCAGCCGCGGUAAUACGGAGGGUGCAAGCGUUAAUCGGAAUUACUGGGCGUAAAGCGCACGCAGGCGGUUUGUUAAGUCAGAUGUGAAAUCCCCGGGCUCAACCUGGGAACUGCAUCUGAUACUGGCAAGCUUGAGUCUCGUAGAGGGGGGUAGAAUUCCAGGUGUAGCGGUGAAAUGCGUAGAGAUCUGGAGGAAUACCGGUGGCGAAGGCGGCCCCCUGGACGAAGACUGACGCUCAGGUGCGAAAGCGUGGGGAGCAAACAGGAUUAGAUACCCUGGUAGUCCACGCCGUAAACGAUGUCGACUUGGAGGUUGUGCCCUUGAGGCGUGGCUUCCGGAGCUAACGCGUUAAGUCGACCGCCUGGGGAGUACGGCCGCAAGGUUAAAACUCAAAUGAAUUGACGGGGGCCCGCACAAGCGGUGGAGCAUGUGGUUUAAUUCGAUGCAACGCGAAGAACCUUACCUGGUCUUGACAUCCACGGAAGUUUUCAGAGAUGAGAAUGUGCCUUCGGGAACCGUGAGACAGGUGCUGCAUGGCUGUCGUCAGCUCGUGUUGUGAAAUGUUGGGUUAAGUCCCGCAACGAGCGCAACCCUUAUCCUUUGUUGCCAGCGGUCCGGCCGGGAACUCAAAGGAGACUGCCAGUGAUAAACUGGAGGAAGGUGGGGAUGACGUCAAGUCAUCAUGGCCCUUACGACCAGGGCUACACACGUGCUACAAUGGCGCAUACAAAGAGAAGCGACCUCGCGAGAGCAAGCGGACCUCAUAAAGUGCGUCGUAGUCCGGAUUGGAGUCUGCAACUCGACUCCAUGAAGUCGGAAUCGCUAGUAAUCGUGGAUCAGAAUGCCACGGUGAAUACGUUCCCGGGCCUUGUACACACCGCCCGUCACACCAUGGGAGUGGGUUGCAAAAGAAGUAGGUAGCUUAACCUUCGGGAGGGCGCUUACCACUUUGUGAUUCAUGACUGGGGUGAAGUCGUAACAAGGUAACCGUAGGGGAACCUGCGGUUGGAUCACCUCCU
train_set component_1 8b0x_A 7nww_2 3.05 2022-01-19 AAAUUGAAGAGUUUGAUCAUGGCUCAGAUUGAACGCUGGCGGCAGGCCUAACACAUGCAAGUCGAACGGUAACAGGAAGAAGCUUGCUUCUUUGCUGACGAGUGGCGGACGGGUGAGUAAUGUCUGGGAAACUGCCUGAUGGAGGGGGAUAACUACUGGAAACGGUAGCUAAUACCGCAUAACGUCGCAAGACCAAAGAGGGGGACCUUCGGGCCUCUUGCCAUCGGAUGUGCCCAGAUGGGAUUAGCUAGUAGGUGGGGUAACGGCUCACCUAGGCGACGAUCCCUAGCUGGUCUGAGAGGAUGACCAGCCACACUGGAACUGAGACACGGUCCAGACUCCUACGGGAGGCAGCAGUGGGGAAUAUUGCACAAUGGGCGCAAGCCUGAUGCAGCCAUGCCGCGUGUAUGAAGAAGGCCUUCGGGUUGUAAAGUACUUUCAGCGGGGAGGAAGGGAGUAAAGUUAAUACCUUUGCUCAUUGACGUUACCCGCAGAAGAAGCACCGGCUAACUCCGUGCCAGCAGCCGCGGUAAUACGGAGGGUGCAAGCGUUAAUCGGAAUUACUGGGCGUAAAGCGCACGCAGGCGGUUUGUUAAGUCAGAUGUGAAAUCCCCGGGCUCAACCUGGGAACUGCAUCUGAUACUGGCAAGCUUGAGUCUCGUAGAGGGGGGUAGAAUUCCAGGUGUAGCGGUGAAAUGCGUAGAGAUCUGGAGGAAUACCGGUGGCGAAGGCGGCCCCCUGGACGAAGACUGACGCUCAGGUGCGAAAGCGUGGGGAGCAAACAGGAUUAGAUACCCUGGUAGUCCACGCCGUAAACGAUGUCGACUUGGAGGUUGUGCCCUUGAGGCGUGGCUUCCGGAGCUAACGCGUUAAGUCGACCGCCUGGGGAGUACGGCCGCAAGGUUAAAACUCAAAUGAAUUGACGGGGGCCCGCACAAGCGGUGGAGCAUGUGGUUUAAUUCGAUGCAACGCGAAGAACCUUACCUGGUCUUGACAUCCACGGAAGUUUUCAGAGAUGAGAAUGUGCCUUCGGGAACCGUGAGACAGGUGCUGCAUGGCUGUCGUCAGCUCGUGUUGUGAAAUGUUGGGUUAAGUCCCGCAACGAGCGCAACCCUUAUCCUUUGUUGCCAGCGGUCCGGCCGGGAACUCAAAGGAGACUGCCAGUGAUAAACUGGAGGAAGGUGGGGAUGACGUCAAGUCAUCAUGGCCCUUACGACCAGGGCUACACACGUGCUACAAUGGCGCAUACAAAGAGAAGCGACCUCGCGAGAGCAAGCGGACCUCAUAAAGUGCGUCGUAGUCCGGAUUGGAGUCUGCAACUCGACUCCAUGAAGUCGGAAUCGCUAGUAAUCGUGGAUCAGAAUGCCACGGUGAAUACGUUCCCGGGCCUUGUACACACCGCCCGUCACACCAUGGGAGUGGGUUGCAAAAGAAGUAGGUAGCUUAACCUUCGGGAGGGCGCUUACCACUUUGUGAUUCAUGACUGGGGUGAAGUCGUAACAAGGUAACCGUAGGGGAACCUGCGGUUGGAUCA
train_set component_1 8b0x_A 4woi_DA 3.0 2015-08-05 AAAUUGAAGAGUUUGAUCAUGGCUCAGAUUGAACGCUGGCGGCAGGCCUAACACAUGCAAGUCGAACGGUAACAGGAAGAAGCUUGCUUCUUUGCUGACGAGUGGCGGACGGGUGAGUAAUGUCUGGGAAACUGCCUGAUGGAGGGGGAUAACUACUGGAAACGGUAGCUAAUACCGCAUAACGUCGCAAGACCAAAGAGGGGGACCUUCGGGCCUCUUGCCAUCGGAUGUGCCCAGAUGGGAUUAGCUAGUAGGUGGGGUAACGGCUCACCUAGGCGACGAUCCCUAGCUGGUCUGAGAGGAUGACCAGCCACACUGGAACUGAGACACGGUCCAGACUCCUACGGGAGGCAGCAGUGGGGAAUAUUGCACAAUGGGCGCAAGCCUGAUGCAGCCAUGCCGCGUGUAUGAAGAAGGCCUUCGGGUUGUAAAGUACUUUCAGCGGGGAGGAAGGGAGUAAAGUUAAUACCUUUGCUCAUUGACGUUACCCGCAGAAGAAGCACCGGCUAACUCCGUGCCAGCAGCCGCGGUAAUACGGAGGGUGCAAGCGUUAAUCGGAAUUACUGGGCGUAAAGCGCACGCAGGCGGUUUGUUAAGUCAGAUGUGAAAUCCCCGGGCUCAACCUGGGAACUGCAUCUGAUACUGGCAAGCUUGAGUCUCGUAGAGGGGGGUAGAAUUCCAGGUGUAGCGGUGAAAUGCGUAGAGAUCUGGAGGAAUACCGGUGGCGAAGGCGGCCCCCUGGACGAAGACUGACGCUCAGGUGCGAAAGCGUGGGGAGCAAACAGGAUUAGAUACCCUGGUAGUCCACGCCGUAAACGAUGUCGACUUGGAGGUUGUGCCCUUGAGGCGUGGCUUCCGGAGCUAACGCGUUAAGUCGACCGCCUGGGGAGUACGGCCGCAAGGUUAAAACUCAAAUGAAUUGACGGGGGCCCGCACAAGCGGUGGAGCAUGUGGUUUAAUUCGAUGCAACGCGAAGAACCUUACCUGGUCUUGACAUCCACGGAAGUUUUCAGAGAUGAGAAUGUGCCUUCGGGAACCGUGAGACAGGUGCUGCAUGGCUGUCGUCAGCUCGUGUUGUGAAAUGUUGGGUUAAGUCCCGCAACGAGCGCAACCCUUAUCCUUUGUUGCCAGCGGUCCGGCCGGGAACUCAAAGGAGACUGCCAGUGAUAAACUGGAGGAAGGUGGGGAUGACGUCAAGUCAUCAUGGCCCUUACGACCAGGGCUACACACGUGCUACAAUGGCGCAUACAAAGAGAAGCGACCUCGCGAGAGCAAGCGGACCUCAUAAAGUGCGUCGUAGUCCGGAUUGGAGUCUGCAACUCGACUCCAUGAAGUCGGAAUCGCUAGUAAUCGUGGAUCAGAAUGCCACGGUGAAUACGUUCCCGGGCCUUGUACACACCGCCCGUCACACCAUGGGAGUGGGUUGCAAAAGAAGUAGGUAGCUUAACCUUCGGGAGGGCGCUUACCACUUUGUGAUUCAUGACUGGGGUGAAGUCGUAACAAGGUAACCGUAGGGGAACCUGCGGUUGGAUCACCUCCUUA
train_set component_1 8b0x_A 4woi_AA 3.0 2015-08-05 AAAUUGAAGAGUUUGAUCAUGGCUCAGAUUGAACGCUGGCGGCAGGCCUAACACAUGCAAGUCGAACGGUAACAGGAAGAAGCUUGCUUCUUUGCUGACGAGUGGCGGACGGGUGAGUAAUGUCUGGGAAACUGCCUGAUGGAGGGGGAUAACUACUGGAAACGGUAGCUAAUACCGCAUAACGUCGCAAGACCAAAGAGGGGGACCUUCGGGCCUCUUGCCAUCGGAUGUGCCCAGAUGGGAUUAGCUAGUAGGUGGGGUAACGGCUCACCUAGGCGACGAUCCCUAGCUGGUCUGAGAGGAUGACCAGCCACACUGGAACUGAGACACGGUCCAGACUCCUACGGGAGGCAGCAGUGGGGAAUAUUGCACAAUGGGCGCAAGCCUGAUGCAGCCAUGCCGCGUGUAUGAAGAAGGCCUUCGGGUUGUAAAGUACUUUCAGCGGGGAGGAAGGGAGUAAAGUUAAUACCUUUGCUCAUUGACGUUACCCGCAGAAGAAGCACCGGCUAACUCCGUGCCAGCAGCCGCGGUAAUACGGAGGGUGCAAGCGUUAAUCGGAAUUACUGGGCGUAAAGCGCACGCAGGCGGUUUGUUAAGUCAGAUGUGAAAUCCCCGGGCUCAACCUGGGAACUGCAUCUGAUACUGGCAAGCUUGAGUCUCGUAGAGGGGGGUAGAAUUCCAGGUGUAGCGGUGAAAUGCGUAGAGAUCUGGAGGAAUACCGGUGGCGAAGGCGGCCCCCUGGACGAAGACUGACGCUCAGGUGCGAAAGCGUGGGGAGCAAACAGGAUUAGAUACCCUGGUAGUCCACGCCGUAAACGAUGUCGACUUGGAGGUUGUGCCCUUGAGGCGUGGCUUCCGGAGCUAACGCGUUAAGUCGACCGCCUGGGGAGUACGGCCGCAAGGUUAAAACUCAAAUGAAUUGACGGGGGCCCGCACAAGCGGUGGAGCAUGUGGUUUAAUUCGAUGCAACGCGAAGAACCUUACCUGGUCUUGACAUCCACGGAAGUUUUCAGAGAUGAGAAUGUGCCUUCGGGAACCGUGAGACAGGUGCUGCAUGGCUGUCGUCAGCUCGUGUUGUGAAAUGUUGGGUUAAGUCCCGCAACGAGCGCAACCCUUAUCCUUUGUUGCCAGCGGUCCGGCCGGGAACUCAAAGGAGACUGCCAGUGAUAAACUGGAGGAAGGUGGGGAUGACGUCAAGUCAUCAUGGCCCUUACGACCAGGGCUACACACGUGCUACAAUGGCGCAUACAAAGAGAAGCGACCUCGCGAGAGCAAGCGGACCUCAUAAAGUGCGUCGUAGUCCGGAUUGGAGUCUGCAACUCGACUCCAUGAAGUCGGAAUCGCUAGUAAUCGUGGAUCAGAAUGCCACGGUGAAUACGUUCCCGGGCCUUGUACACACCGCCCGUCACACCAUGGGAGUGGGUUGCAAAAGAAGUAGGUAGCUUAACCUUCGGGAGGGCGCUUACCACUUUGUGAUUCAUGACUGGGGUGAAGUCGUAACAAGGUAACCGUAGGGGAACCUGCGGUUGGAUCACCUCCUUA
train_set component_1 8b0x_A 4v5h_AA 5.8 2014-07-09 UGAAGAGUUUGAUCAUGGCUCAGAUUGAACGCUGGCGGCAGGCCUAACACAUGCAAGUCGAACGGUAACAGGAAGAAGCUUGCUUCUUUGCUGACGAGUGGCGGACGGGUGAGUAAUGUCUGGGAAACUGCCUGAUGGAGGGGGAUAACUACUGGAAACGGUAGCUAAUACCGCAUAACGUCGCAAGACCAAAGAGGGGGACCUUCGGGCCUCUUGCCAUCGGAUGUGCCCAGAUGGGAUUAGCUAGUAGGUGGGGUAACGGCUCACCUAGGCGACGAUCCCUAGCUGGUCUGAGAGGAUGACCAGCCACACUGGAACUGAGACACGGUCCAGACUCCUACGGGAGGCAGCAGUGGGGAAUAUUGCACAAUGGGCGCAAGCCUGAUGCAGCCAUGCCGCGUGUAUGAAGAAGGCCUUCGGGUUGUAAAGUACUUUCAGCGGGGAGGAAGGGAGUAAAGUUAAUACCUUUGCUCAUUGACGUUACCCGCAGAAGAAGCACCGGCUAACUCCGUGCCAGCAGCCGCGGUAAUACGGAGGGUGCAAGCGUUAAUCGGAAUUACUGGGCGUAAAGCGCACGCAGGCGGUUUGUUAAGUCAGAUGUGAAAUCCCCGGGCUCAACCUGGGAACUGCAUCUGAUACUGGCAAGCUUGAGUCUCGUAGAGGGGGGUAGAAUUCCAGGUGUAGCGGUGAAAUGCGUAGAGAUCUGGAGGAAUACCGGUGGCGAAGGCGGCCCCCUGGACGAAGACUGACGCUCAGGUGCGAAAGCGUGGGGAGCAAACAGGAUUAGAUACCCUGGUAGUCCACGCCGUAAACGAUGUCGACUUGGAGGUUGUGCCCUUGAGGCGUGGCUUCCGGAGCUAACGCGUUAAGUCGACCGCCUGGGGAGUACGGCCGCAAGGUUAAAACUCAAAUGAAUUGACGGGGGCCCGCACAAGCGGUGGAGCAUGUGGUUUAAUUCGAUGCAACGCGAAGAACCUUACCUGGUCUUGACAUCCACGGAAGUUUUCAGAGAUGAGAAUGUGCCUUCGGGAACCGUGAGACAGGUGCUGCAUGGCUGUCGUCAGCUCGUGUUGUGAAAUGUUGGGUUAAGUCCCGCAACGAGCGCAACCCUUAUCCUUUGUUGCCAGCGGUCCGGCCGGGAACUCAAAGGAGACUGCCAGUGAUAAACUGGAGGAAGGUGGGGAUGACGUCAAGUCAUCAUGGCCCUUACGACCAGGGCUACACACGUGCUACAAUGGCGCAUACAAAGAGAAGCGACCUCGCGAGAGCAAGCGGACCUCAUAAAGUGCGUCGUAGUCCGGAUUGGAGUCUGCAACUCGACUCCAUGAAGUCGGAAUCGCUAGUAAUCGUGGAUCAGAAUGCCACGGUGAAUACGUUCCCGGGCCUUGUACACACCGCCCGUCACACCAUGGGAGUGGGUUGCAAAAGAAGUAGGUAGCUUAACCUUCGGGAGGGCGCUUACCACUUUGUGAUUCAUGACUGGGGUGAAGUCGUAACAAGGUAACCGUAGGGGAACCUGCGGUUGGAUCA
train_set component_1 8b0x_A 7ac7_2 3.08 2021-08-18 AAAUUGAAGAGUUUGAUCAUGGCUCAGAUUGAACGCUGGCGGCAGGCCUAACACAUGCAAGUCGAACGGUAACAGGAAGAAGCUUGCUUCUUUGCUGACGAGUGGCGGACGGGUGAGUAAUGUCUGGGAAACUGCCUGAUGGAGGGGGAUAACUACUGGAAACGGUAGCUAAUACCGCAUAACGUCGCAAGACCAAAGAGGGGGACCUUCGGGCCUCUUGCCAUCGGAUGUGCCCAGAUGGGAUUAGCUAGUAGGUGGGGUAACGGCUCACCUAGGCGACGAUCCCUAGCUGGUCUGAGAGGAUGACCAGCCACACUGGAACUGAGACACGGUCCAGACUCCUACGGGAGGCAGCAGUGGGGAAUAUUGCACAAUGGGCGCAAGCCUGAUGCAGCCAUGCCGCGUGUAUGAAGAAGGCCUUCGGGUUGUAAAGUACUUUCAGCGGGGAGGAAGGGAGUAAAGUUAAUACCUUUGCUCAUUGACGUUACCCGCAGAAGAAGCACCGGCUAACUCCGUGCCAGCAGCCGCGGUAAUACGGAGGGUGCAAGCGUUAAUCGGAAUUACUGGGCGUAAAGCGCACGCAGGCGGUUUGUUAAGUCAGAUGUGAAAUCCCCGGGCUCAACCUGGGAACUGCAUCUGAUACUGGCAAGCUUGAGUCUCGUAGAGGGGGGUAGAAUUCCAGGUGUAGCGGUGAAAUGCGUAGAGAUCUGGAGGAAUACCGGUGGCGAAGGCGGCCCCCUGGACGAAGACUGACGCUCAGGUGCGAAAGCGUGGGGAGCAAACAGGAUUAGAUACCCUGGUAGUCCACGCCGUAAACGAUGUCGACUUGGAGGUUGUGCCCUUGAGGCGUGGCUUCCGGAGCUAACGCGUUAAGUCGACCGCCUGGGGAGUACGGCCGCAAGGUUAAAACUCAAAUGAAUUGACGGGGGCCCGCACAAGCGGUGGAGCAUGUGGUUUAAUUCGAUGCAACGCGAAGAACCUUACCUGGUCUUGACAUCCACGGAAGUUUUCAGAGAUGAGAAUGUGCCUUCGGGAACCGUGAGACAGGUGCUGCAUGGCUGUCGUCAGCUCGUGUUGUGAAAUGUUGGGUUAAGUCCCGCAACGAGCGCAACCCUUAUCCUUUGUUGCCAGCGGUCCGGCCGGGAACUCAAAGGAGACUGCCAGUGAUAAACUGGAGGAAGGUGGGGAUGACGUCAAGUCAUCAUGGCCCUUACGACCAGGGCUACACACGUGCUACAAUGGCGCAUACAAAGAGAAGCGACCUCGCGAGAGCAAGCGGACCUCAUAAAGUGCGUCGUAGUCCGGAUUGGAGUCUGCAACUCGACUCCAUGAAGUCGGAAUCGCUAGUAAUCGUGGAUCAGAAUGCCACGGUGAAUACGUUCCCGGGCCUUGUACACACCGCCCGUCACACCAUGGGAGUGGGUUGCAAAAGAAGUAGGUAGCUUAACCUUCGGGAGGGCGCUUACCACUUUGUGAUUCAUGACUGGGGUGAAGUCGUAACAAGGUAACCGUAGGGGAACCUGCGGUUGGAUCACCUCCU
train_set component_1 8b0x_A 6wdk_3 3.6 2020-07-08 AAUUGAAGAGUUUGAUCAUGGCUCAGAUUGAACGCUGGCGGCAGGCCUAACACAUGCAAGUCGAACGGUAACAGGAAGAAGCUUGCUUCUUUGCUGACGAGUGGCGGACGGGUGAGUAAUGUCUGGGAAACUGCCUGAUGGAGGGGGAUAACUACUGGAAACGGUAGCUAAUACCGCAUAACGUCGCAAGACCAAAGAGGGGGACCUUCGGGCCUCUUGCCAUCGGAUGUGCCCAGAUGGGAUUAGCUAGUAGGUGGGGUAACGGCUCACCUAGGCGACGAUCCCUAGCUGGUCUGAGAGGAUGACCAGCCACACUGGAACUGAGACACGGUCCAGACUCCUACGGGAGGCAGCAGUGGGGAAUAUUGCACAAUGGGCGCAAGCCUGAUGCAGCCAUGCCGCGUGUAUGAAGAAGGCCUUCGGGUUGUAAAGUACUUUCAGCGGGGAGGAAGGGAGUAAAGUUAAUACCUUUGCUCAUUGACGUUACCCGCAGAAGAAGCACCGGCUAACUCCGUGCCAGCAGCCGCGGUAAUACGGAGGGUGCAAGCGUUAAUCGGAAUUACUGGGCGUAAAGCGCACGCAGGCGGUUUGUUAAGUCAGAUGUGAAAUCCCCGGGCUCAACCUGGGAACUGCAUCUGAUACUGGCAAGCUUGAGUCUCGUAGAGGGGGGUAGAAUUCCAGGUGUAGCGGUGAAAUGCGUAGAGAUCUGGAGGAAUACCGGUGGCGAAGGCGGCCCCCUGGACGAAGACUGACGCUCAGGUGCGAAAGCGUGGGGAGCAAACAGGAUUAGAUACCCUGGUAGUCCACGCCGUAAACGAUGUCGACUUGGAGGUUGUGCCCUUGAGGCGUGGCUUCCGGAGCUAACGCGUUAAGUCGACCGCCUGGGGAGUACGGCCGCAAGGUUAAAACUCAAAUGAAUUGACGGGGGCCCGCACAAGCGGUGGAGCAUGUGGUUUAAUUCGAUGCAACGCGAAGAACCUUACCUGGUCUUGACAUCCACGGAAGUUUUCAGAGAUGAGAAUGUGCCUUCGGGAACCGUGAGACAGGUGCUGCAUGGCUGUCGUCAGCUCGUGUUGUGAAAUGUUGGGUUAAGUCCCGCAACGAGCGCAACCCUUAUCCUUUGUUGCCAGCGGUCCGGCCGGGAACUCAAAGGAGACUGCCAGUGAUAAACUGGAGGAAGGUGGGGAUGACGUCAAGUCAUCAUGGCCCUUACGACCAGGGCUACACACGUGCUACAAUGGCGCAUACAAAGAGAAGCGACCUCGCGAGAGCAAGCGGACCUCAUAAAGUGCGUCGUAGUCCGGAUUGGAGUCUGCAACUCGACUCCAUGAAGUCGGAAUCGCUAGUAAUCGUGGAUCAGAAUGCCACGGUGAAUACGUUCCCGGGCCUUGUACACACCGCCCGUCACACCAUGGGAGUGGGUUGCAAAAGAAGUAGGUAGCUUAACCUUCGGGAGGGCGCUUACCACUUUGUGAUUCAUGACUGGGGUGAAGUCGUAACAAGGUAACCGUAGGGGAACCUGCGGUUGGAUCACCUCCU
train_set component_1 8b0x_A 7qg8_0 3.97 2022-03-16 AAUUGAAGAGUUUGAUCAUGGCUCAGAUUGAACGCUGGCGGCAGGCCUAACACAUGCAAGUCGAACGGUAACAGGAAGAAGCUUGCUUCUUUGCUGACGAGUGGCGGACGGGUGAGUAAUGUCUGGGAAACUGCCUGAUGGAGGGGGAUAACUACUGGAAACGGUAGCUAAUACCGCAUAACGUCGCAAGACCAAAGAGGGGGACCUUCGGGCCUCUUGCCAUCGGAUGUGCCCAGAUGGGAUUAGCUAGUAGGUGGGGUAACGGCUCACCUAGGCGACGAUCCCUAGCUGGUCUGAGAGGAUGACCAGCCACACUGGAACUGAGACACGGUCCAGACUCCUACGGGAGGCAGCAGUGGGGAAUAUUGCACAAUGGGCGCAAGCCUGAUGCAGCCAUGCCGCGUGUAUGAAGAAGGCCUUCGGGUUGUAAAGUACUUUCAGCGGGGAGGAAGGGAGUAAAGUUAAUACCUUUGCUCAUUGACGUUACCCGCAGAAGAAGCACCGGCUAACUCCGUGCCAGCAGCCGCGGUAAUACGGAGGGUGCAAGCGUUAAUCGGAAUUACUGGGCGUAAAGCGCACGCAGGCGGUUUGUUAAGUCAGAUGUGAAAUCCCCGGGCUCAACCUGGGAACUGCAUCUGAUACUGGCAAGCUUGAGUCUCGUAGAGGGGGGUAGAAUUCCAGGUGUAGCGGUGAAAUGCGUAGAGAUCUGGAGGAAUACCGGUGGCGAAGGCGGCCCCCUGGACGAAGACUGACGCUCAGGUGCGAAAGCGUGGGGAGCAAACAGGAUUAGAUACCCUGGUAGUCCACGCCGUAAACGAUGUCGACUUGGAGGUUGUGCCCUUGAGGCGUGGCUUCCGGAGCUAACGCGUUAAGUCGACCGCCUGGGGAGUACGGCCGCAAGGUUAAAACUCAAAUGAAUUGACGGGGGCCCGCACAAGCGGUGGAGCAUGUGGUUUAAUUCGAUGCAACGCGAAGAACCUUACCUGGUCUUGACAUCCACGGAAGUUUUCAGAGAUGAGAAUGUGCCUUCGGGAACCGUGAGACAGGUGCUGCAUGGCUGUCGUCAGCUCGUGUUGUGAAAUGUUGGGUUAAGUCCCGCAACGAGCGCAACCCUUAUCCUUUGUUGCCAGCGGUCCGGCCGGGAACUCAAAGGAGACUGCCAGUGAUAAACUGGAGGAAGGUGGGGAUGACGUCAAGUCAUCAUGGCCCUUACGACCAGGGCUACACACGUGCUACAAUGGCGCAUACAAAGAGAAGCGACCUCGCGAGAGCAAGCGGACCUCAUAAAGUGCGUCGUAGUCCGGAUUGGAGUCUGCAACUCGACUCCAUGAAGUCGGAAUCGCUAGUAAUCGUGGAUCAGAAUGCCACGGUGAAUACGUUCCCGGGCCUUGUACACACCGCCCGUCACACCAUGGGAGUGGGUUGCAAAAGAAGUAGGUAGCUUAACCUUCGGGAGGGCGCUUACCACUUUGUGAUUCAUGACUGGGGUGAAGUCGUAACAAGGUAACCGUAGGGGAACCUGCGGUUGGAUCACCUCCU
train_set component_1 8b0x_A 6x7f_D 3.5 2020-09-02 AAAUUGAAGAGUUUGAUCAUGGCUCAGAUUGAACGCUGGCGGCAGGCCUAACACAUGCAAGUCGAACGGUAACAGGAAGAAGCUUGCUUCUUUGCUGACGAGUGGCGGACGGGUGAGUAAUGUCUGGGAAACUGCCUGAUGGAGGGGGAUAACUACUGGAAACGGUAGCUAAUACCGCAUAACGUCGCAAGACCAAAGAGGGGGACCUUCGGGCCUCUUGCCAUCGGAUGUGCCCAGAUGGGAUUAGCUAGUAGGUGGGGUAACGGCUCACCUAGGCGACGAUCCCUAGCUGGUCUGAGAGGAUGACCAGCCACACUGGAACUGAGACACGGUCCAGACUCCUACGGGAGGCAGCAGUGGGGAAUAUUGCACAAUGGGCGCAAGCCUGAUGCAGCCAUGCCGCGUGUAUGAAGAAGGCCUUCGGGUUGUAAAGUACUUUCAGCGGGGAGGAAGGGAGUAAAGUUAAUACCUUUGCUCAUUGACGUUACCCGCAGAAGAAGCACCGGCUAACUCCGUGCCAGCAGCCGCGGUAAUACGGAGGGUGCAAGCGUUAAUCGGAAUUACUGGGCGUAAAGCGCACGCAGGCGGUUUGUUAAGUCAGAUGUGAAAUCCCCGGGCUCAACCUGGGAACUGCAUCUGAUACUGGCAAGCUUGAGUCUCGUAGAGGGGGGUAGAAUUCCAGGUGUAGCGGUGAAAUGCGUAGAGAUCUGGAGGAAUACCGGUGGCGAAGGCGGCCCCCUGGACGAAGACUGACGCUCAGGUGCGAAAGCGUGGGGAGCAAACAGGAUUAGAUACCCUGGUAGUCCACGCCGUAAACGAUGUCGACUUGGAGGUUGUGCCCUUGAGGCGUGGCUUCCGGAGCUAACGCGUUAAGUCGACCGCCUGGGGAGUACGGCCGCAAGGUUAAAACUCAAAUGAAUUGACGGGGGCCCGCACAAGCGGUGGAGCAUGUGGUUUAAUUCGAUGCAACGCGAAGAACCUUACCUGGUCUUGACAUCCACGGAAGUUUUCAGAGAUGAGAAUGUGCCUUCGGGAACCGUGAGACAGGUGCUGCAUGGCUGUCGUCAGCUCGUGUUGUGAAAUGUUGGGUUAAGUCCCGCAACGAGCGCAACCCUUAUCCUUUGUUGCCAGCGGUCCGGCCGGGAACUCAAAGGAGACUGCCAGUGAUAAACUGGAGGAAGGUGGGGAUGACGUCAAGUCAUCAUGGCCCUUACGACCAGGGCUACACACGUGCUACAAUGGCGCAUACAAAGAGAAGCGACCUCGCGAGAGCAAGCGGACCUCAUAAAGUGCGUCGUAGUCCGGAUUGGAGUCUGCAACUCGACUCCAUGAAGUCGGAAUCGCUAGUAAUCGUGGAUCAGAAUGCCACGGUGAAUACGUUCCCGGGCCUUGUACACACCGCCCGUCACACCAUGGGAGUGGGUUGCAAAAGAAGUAGGUAGCUUAACCUUCGGGAGGGCGCUUACCACUUUGUGAUUCAUGACUGGGGUGAAGUCGUAACAAGGUAACCGUAGGGGAACCUGCGGUUGGAUCACCUCCUUA
train_set component_1 8b0x_A 5uyl_A 3.6 2017-06-14 AAUUGAAGAGUUUGAUCAUGGCUCAGAUUGAACGCUGGCGGCAGGCCUAACACAUGCAAGUCGAACGGUAACAGGAAGAAGCUUGCUUCUUUGCUGACGAGUGGCGGACGGGUGAGUAAUGUCUGGGAAACUGCCUGAUGGAGGGGGAUAACUACUGGAAACGGUAGCUAAUACCGCAUAACGUCGCAAGACCAAAGAGGGGGACCUUCGGGCCUCUUGCCAUCGGAUGUGCCCAGAUGGGAUUAGCUAGUAGGUGGGGUAACGGCUCACCUAGGCGACGAUCCCUAGCUGGUCUGAGAGGAUGACCAGCCACACUGGAACUGAGACACGGUCCAGACUCCUACGGGAGGCAGCAGUGGGGAAUAUUGCACAAUGGGCGCAAGCCUGAUGCAGCCAUGCCGCGUGUAUGAAGAAGGCCUUCGGGUUGUAAAGUACUUUCAGCGGGGAGGAAGGGAGUAAAGUUAAUACCUUUGCUCAUUGACGUUACCCGCAGAAGAAGCACCGGCUAACUCCGUGCCAGCAGCCGCGGUAAUACGGAGGGUGCAAGCGUUAAUCGGAAUUACUGGGCGUAAAGCGCACGCAGGCGGUUUGUUAAGUCAGAUGUGAAAUCCCCGGGCUCAACCUGGGAACUGCAUCUGAUACUGGCAAGCUUGAGUCUCGUAGAGGGGGGUAGAAUUCCAGGUGUAGCGGUGAAAUGCGUAGAGAUCUGGAGGAAUACCGGUGGCGAAGGCGGCCCCCUGGACGAAGACUGACGCUCAGGUGCGAAAGCGUGGGGAGCAAACAGGAUUAGAUACCCUGGUAGUCCACGCCGUAAACGAUGUCGACUUGGAGGUUGUGCCCUUGAGGCGUGGCUUCCGGAGCUAACGCGUUAAGUCGACCGCCUGGGGAGUACGGCCGCAAGGUUAAAACUCAAAUGAAUUGACGGGGGCCCGCACAAGCGGUGGAGCAUGUGGUUUAAUUCGAUGCAACGCGAAGAACCUUACCUGGUCUUGACAUCCACGGAAGUUUUCAGAGAUGAGAAUGUGCCUUCGGGAACCGUGAGACAGGUGCUGCAUGGCUGUCGUCAGCUCGUGUUGUGAAAUGUUGGGUUAAGUCCCGCAACGAGCGCAACCCUUAUCCUUUGUUGCCAGCGGUCCGGCCGGGAACUCAAAGGAGACUGCCAGUGAUAAACUGGAGGAAGGUGGGGAUGACGUCAAGUCAUCAUGGCCCUUACGACCAGGGCUACACACGUGCUACAAUGGCGCAUACAAAGAGAAGCGACCUCGCGAGAGCAAGCGGACCUCAUAAAGUGCGUCGUAGUCCGGAUUGGAGUCUGCAACUCGACUCCAUGAAGUCGGAAUCGCUAGUAAUCGUGGAUCAGAAUGCCACGGUGAAUACGUUCCCGGGCCUUGUACACACCGCCCGUCACACCAUGGGAGUGGGUUGCAAAAGAAGUAGGUAGCUUAACCUUCGGGAGGGCGCUUACCACUUUGUGAUUCAUGACUGGGGUGAAGUCGUAACAAGGUAACCGUAGGGGAACCUGCGGUUGGAUCACCUCCU
train_set component_1 8b0x_A 4v54_CA 3.3 2014-07-09 AAAUUGAAGAGUUUGAUCAUGGCUCAGAUUGAACGCUGGCGGCAGGCCUAACACAUGCAAGUCGAACGGUAACAGGAAGAAGCUUGCUUCUUUGCUGACGAGUGGCGGACGGGUGAGUAAUGUCUGGGAAACUGCCUGAUGGAGGGGGAUAACUACUGGAAACGGUAGCUAAUACCGCAUAACGUCGCAAGACCAAAGAGGGGGACCUUCGGGCCUCUUGCCAUCGGAUGUGCCCAGAUGGGAUUAGCUAGUAGGUGGGGUAACGGCUCACCUAGGCGACGAUCCCUAGCUGGUCUGAGAGGAUGACCAGCCACACUGGAACUGAGACACGGUCCAGACUCCUACGGGAGGCAGCAGUGGGGAAUAUUGCACAAUGGGCGCAAGCCUGAUGCAGCCAUGCCGCGUGUAUGAAGAAGGCCUUCGGGUUGUAAAGUACUUUCAGCGGGGAGGAAGGGAGUAAAGUUAAUACCUUUGCUCAUUGACGUUACCCGCAGAAGAAGCACCGGCUAACUCCGUGCCAGCAGCCGCGGUAAUACGGAGGGUGCAAGCGUUAAUCGGAAUUACUGGGCGUAAAGCGCACGCAGGCGGUUUGUUAAGUCAGAUGUGAAAUCCCCGGGCUCAACCUGGGAACUGCAUCUGAUACUGGCAAGCUUGAGUCUCGUAGAGGGGGGUAGAAUUCCAGGUGUAGCGGUGAAAUGCGUAGAGAUCUGGAGGAAUACCGGUGGCGAAGGCGGCCCCCUGGACGAAGACUGACGCUCAGGUGCGAAAGCGUGGGGAGCAAACAGGAUUAGAUACCCUGGUAGUCCACGCCGUAAACGAUGUCGACUUGGAGGUUGUGCCCUUGAGGCGUGGCUUCCGGAGCUAACGCGUUAAGUCGACCGCCUGGGGAGUACGGCCGCAAGGUUAAAACUCAAAUGAAUUGACGGGGGCCCGCACAAGCGGUGGAGCAUGUGGUUUAAUUCGAUGCAACGCGAAGAACCUUACCUGGUCUUGACAUCCACGGAAGUUUUCAGAGAUGAGAAUGUGCCUUCGGGAACCGUGAGACAGGUGCUGCAUGGCUGUCGUCAGCUCGUGUUGUGAAAUGUUGGGUUAAGUCCCGCAACGAGCGCAACCCUUAUCCUUUGUUGCCAGCGGUCCGGCCGGGAACUCAAAGGAGACUGCCAGUGAUAAACUGGAGGAAGGUGGGGAUGACGUCAAGUCAUCAUGGCCCUUACGACCAGGGCUACACACGUGCUACAAUGGCGCAUACAAAGAGAAGCGACCUCGCGAGAGCAAGCGGACCUCAUAAAGUGCGUCGUAGUCCGGAUUGGAGUCUGCAACUCGACUCCAUGAAGUCGGAAUCGCUAGUAAUCGUGGAUCAGAAUGCCACGGUGAAUACGUUCCCGGGCCUUGUACACACCGCCCGUCACACCAUGGGAGUGGGUUGCAAAAGAAGUAGGUAGCUUAACCUUCGGGAGGGCGCUUACCACUUUGUGAUUCAUGACUGGGGUGAAGUCGUAACAAGGUAACCGUAGGGGAACCUGCGGUUGGAUCACCUCCUUA
train_set component_1 8b0x_A 4v54_AA 3.3 2014-07-09 AAAUUGAAGAGUUUGAUCAUGGCUCAGAUUGAACGCUGGCGGCAGGCCUAACACAUGCAAGUCGAACGGUAACAGGAAGAAGCUUGCUUCUUUGCUGACGAGUGGCGGACGGGUGAGUAAUGUCUGGGAAACUGCCUGAUGGAGGGGGAUAACUACUGGAAACGGUAGCUAAUACCGCAUAACGUCGCAAGACCAAAGAGGGGGACCUUCGGGCCUCUUGCCAUCGGAUGUGCCCAGAUGGGAUUAGCUAGUAGGUGGGGUAACGGCUCACCUAGGCGACGAUCCCUAGCUGGUCUGAGAGGAUGACCAGCCACACUGGAACUGAGACACGGUCCAGACUCCUACGGGAGGCAGCAGUGGGGAAUAUUGCACAAUGGGCGCAAGCCUGAUGCAGCCAUGCCGCGUGUAUGAAGAAGGCCUUCGGGUUGUAAAGUACUUUCAGCGGGGAGGAAGGGAGUAAAGUUAAUACCUUUGCUCAUUGACGUUACCCGCAGAAGAAGCACCGGCUAACUCCGUGCCAGCAGCCGCGGUAAUACGGAGGGUGCAAGCGUUAAUCGGAAUUACUGGGCGUAAAGCGCACGCAGGCGGUUUGUUAAGUCAGAUGUGAAAUCCCCGGGCUCAACCUGGGAACUGCAUCUGAUACUGGCAAGCUUGAGUCUCGUAGAGGGGGGUAGAAUUCCAGGUGUAGCGGUGAAAUGCGUAGAGAUCUGGAGGAAUACCGGUGGCGAAGGCGGCCCCCUGGACGAAGACUGACGCUCAGGUGCGAAAGCGUGGGGAGCAAACAGGAUUAGAUACCCUGGUAGUCCACGCCGUAAACGAUGUCGACUUGGAGGUUGUGCCCUUGAGGCGUGGCUUCCGGAGCUAACGCGUUAAGUCGACCGCCUGGGGAGUACGGCCGCAAGGUUAAAACUCAAAUGAAUUGACGGGGGCCCGCACAAGCGGUGGAGCAUGUGGUUUAAUUCGAUGCAACGCGAAGAACCUUACCUGGUCUUGACAUCCACGGAAGUUUUCAGAGAUGAGAAUGUGCCUUCGGGAACCGUGAGACAGGUGCUGCAUGGCUGUCGUCAGCUCGUGUUGUGAAAUGUUGGGUUAAGUCCCGCAACGAGCGCAACCCUUAUCCUUUGUUGCCAGCGGUCCGGCCGGGAACUCAAAGGAGACUGCCAGUGAUAAACUGGAGGAAGGUGGGGAUGACGUCAAGUCAUCAUGGCCCUUACGACCAGGGCUACACACGUGCUACAAUGGCGCAUACAAAGAGAAGCGACCUCGCGAGAGCAAGCGGACCUCAUAAAGUGCGUCGUAGUCCGGAUUGGAGUCUGCAACUCGACUCCAUGAAGUCGGAAUCGCUAGUAAUCGUGGAUCAGAAUGCCACGGUGAAUACGUUCCCGGGCCUUGUACACACCGCCCGUCACACCAUGGGAGUGGGUUGCAAAAGAAGUAGGUAGCUUAACCUUCGGGAGGGCGCUUACCACUUUGUGAUUCAUGACUGGGGUGAAGUCGUAACAAGGUAACCGUAGGGGAACCUGCGGUUGGAUCACCUCCUUA
train_set component_1 8b0x_A 6wd2_3 3.6 2020-07-08 AAUUGAAGAGUUUGAUCAUGGCUCAGAUUGAACGCUGGCGGCAGGCCUAACACAUGCAAGUCGAACGGUAACAGGAAGAAGCUUGCUUCUUUGCUGACGAGUGGCGGACGGGUGAGUAAUGUCUGGGAAACUGCCUGAUGGAGGGGGAUAACUACUGGAAACGGUAGCUAAUACCGCAUAACGUCGCAAGACCAAAGAGGGGGACCUUCGGGCCUCUUGCCAUCGGAUGUGCCCAGAUGGGAUUAGCUAGUAGGUGGGGUAACGGCUCACCUAGGCGACGAUCCCUAGCUGGUCUGAGAGGAUGACCAGCCACACUGGAACUGAGACACGGUCCAGACUCCUACGGGAGGCAGCAGUGGGGAAUAUUGCACAAUGGGCGCAAGCCUGAUGCAGCCAUGCCGCGUGUAUGAAGAAGGCCUUCGGGUUGUAAAGUACUUUCAGCGGGGAGGAAGGGAGUAAAGUUAAUACCUUUGCUCAUUGACGUUACCCGCAGAAGAAGCACCGGCUAACUCCGUGCCAGCAGCCGCGGUAAUACGGAGGGUGCAAGCGUUAAUCGGAAUUACUGGGCGUAAAGCGCACGCAGGCGGUUUGUUAAGUCAGAUGUGAAAUCCCCGGGCUCAACCUGGGAACUGCAUCUGAUACUGGCAAGCUUGAGUCUCGUAGAGGGGGGUAGAAUUCCAGGUGUAGCGGUGAAAUGCGUAGAGAUCUGGAGGAAUACCGGUGGCGAAGGCGGCCCCCUGGACGAAGACUGACGCUCAGGUGCGAAAGCGUGGGGAGCAAACAGGAUUAGAUACCCUGGUAGUCCACGCCGUAAACGAUGUCGACUUGGAGGUUGUGCCCUUGAGGCGUGGCUUCCGGAGCUAACGCGUUAAGUCGACCGCCUGGGGAGUACGGCCGCAAGGUUAAAACUCAAAUGAAUUGACGGGGGCCCGCACAAGCGGUGGAGCAUGUGGUUUAAUUCGAUGCAACGCGAAGAACCUUACCUGGUCUUGACAUCCACGGAAGUUUUCAGAGAUGAGAAUGUGCCUUCGGGAACCGUGAGACAGGUGCUGCAUGGCUGUCGUCAGCUCGUGUUGUGAAAUGUUGGGUUAAGUCCCGCAACGAGCGCAACCCUUAUCCUUUGUUGCCAGCGGUCCGGCCGGGAACUCAAAGGAGACUGCCAGUGAUAAACUGGAGGAAGGUGGGGAUGACGUCAAGUCAUCAUGGCCCUUACGACCAGGGCUACACACGUGCUACAAUGGCGCAUACAAAGAGAAGCGACCUCGCGAGAGCAAGCGGACCUCAUAAAGUGCGUCGUAGUCCGGAUUGGAGUCUGCAACUCGACUCCAUGAAGUCGGAAUCGCUAGUAAUCGUGGAUCAGAAUGCCACGGUGAAUACGUUCCCGGGCCUUGUACACACCGCCCGUCACACCAUGGGAGUGGGUUGCAAAAGAAGUAGGUAGCUUAACCUUCGGGAGGGCGCUUACCACUUUGUGAUUCAUGACUGGGGUGAAGUCGUAACAAGGUAACCGUAGGGGAACCUGCGGUUGGAUCACCUCCU
train_set component_1 8b0x_A 5uyn_A 4.0 2017-06-07 AAUUGAAGAGUUUGAUCAUGGCUCAGAUUGAACGCUGGCGGCAGGCCUAACACAUGCAAGUCGAACGGUAACAGGAAGAAGCUUGCUUCUUUGCUGACGAGUGGCGGACGGGUGAGUAAUGUCUGGGAAACUGCCUGAUGGAGGGGGAUAACUACUGGAAACGGUAGCUAAUACCGCAUAACGUCGCAAGACCAAAGAGGGGGACCUUCGGGCCUCUUGCCAUCGGAUGUGCCCAGAUGGGAUUAGCUAGUAGGUGGGGUAACGGCUCACCUAGGCGACGAUCCCUAGCUGGUCUGAGAGGAUGACCAGCCACACUGGAACUGAGACACGGUCCAGACUCCUACGGGAGGCAGCAGUGGGGAAUAUUGCACAAUGGGCGCAAGCCUGAUGCAGCCAUGCCGCGUGUAUGAAGAAGGCCUUCGGGUUGUAAAGUACUUUCAGCGGGGAGGAAGGGAGUAAAGUUAAUACCUUUGCUCAUUGACGUUACCCGCAGAAGAAGCACCGGCUAACUCCGUGCCAGCAGCCGCGGUAAUACGGAGGGUGCAAGCGUUAAUCGGAAUUACUGGGCGUAAAGCGCACGCAGGCGGUUUGUUAAGUCAGAUGUGAAAUCCCCGGGCUCAACCUGGGAACUGCAUCUGAUACUGGCAAGCUUGAGUCUCGUAGAGGGGGGUAGAAUUCCAGGUGUAGCGGUGAAAUGCGUAGAGAUCUGGAGGAAUACCGGUGGCGAAGGCGGCCCCCUGGACGAAGACUGACGCUCAGGUGCGAAAGCGUGGGGAGCAAACAGGAUUAGAUACCCUGGUAGUCCACGCCGUAAACGAUGUCGACUUGGAGGUUGUGCCCUUGAGGCGUGGCUUCCGGAGCUAACGCGUUAAGUCGACCGCCUGGGGAGUACGGCCGCAAGGUUAAAACUCAAAUGAAUUGACGGGGGCCCGCACAAGCGGUGGAGCAUGUGGUUUAAUUCGAUGCAACGCGAAGAACCUUACCUGGUCUUGACAUCCACGGAAGUUUUCAGAGAUGAGAAUGUGCCUUCGGGAACCGUGAGACAGGUGCUGCAUGGCUGUCGUCAGCUCGUGUUGUGAAAUGUUGGGUUAAGUCCCGCAACGAGCGCAACCCUUAUCCUUUGUUGCCAGCGGUCCGGCCGGGAACUCAAAGGAGACUGCCAGUGAUAAACUGGAGGAAGGUGGGGAUGACGUCAAGUCAUCAUGGCCCUUACGACCAGGGCUACACACGUGCUACAAUGGCGCAUACAAAGAGAAGCGACCUCGCGAGAGCAAGCGGACCUCAUAAAGUGCGUCGUAGUCCGGAUUGGAGUCUGCAACUCGACUCCAUGAAGUCGGAAUCGCUAGUAAUCGUGGAUCAGAAUGCCACGGUGAAUACGUUCCCGGGCCUUGUACACACCGCCCGUCACACCAUGGGAGUGGGUUGCAAAAGAAGUAGGUAGCUUAACCUUCGGGAGGGCGCUUACCACUUUGUGAUUCAUGACUGGGGUGAAGUCGUAACAAGGUAACCGUAGGGGAACCUGCGGUUGGAUCACCUCCU
train_set component_1 8b0x_A 8caz_A 2.11 2023-07-26 AAAUUGAAGAGUUUGAUCAUGGCUCAGAUUGAACGCUGGCGGCAGGCCUAACACAUGCAAGUCGAACGGUAACAGGAAGAAGCUUGCUUCUUUGCUGACGAGUGGCGGACGGGUGAGUAAUGUCUGGGAAACUGCCUGAUGGAGGGGGAUAACUACUGGAAACGGUAGCUAAUACCGCAUAACGUCGCAAGACCAAAGAGGGGGACCUUCGGGCCUCUUGCCAUCGGAUGUGCCCAGAUGGGAUUAGCUAGUAGGUGGGGUAACGGCUCACCUAGGCGACGAUCCCUAGCUGGUCUGAGAGGAUGACCAGCCACACUGGAACUGAGACACGGUCCAGACUCCUACGGGAGGCAGCAGUGGGGAAUAUUGCACAAUGGGCGCAAGCCUGAUGCAGCCAUGCCGCGUGUAUGAAGAAGGCCUUCGGGUUGUAAAGUACUUUCAGCGGGGAGGAAGGGAGUAAAGUUAAUACCUUUGCUCAUUGACGUUACCCGCAGAAGAAGCACCGGCUAACUCCGUGCCAGCAGCCGCGGUAAUACGGAGGGUGCAAGCGUUAAUCGGAAUUACUGGGCGUAAAGCGCACGCAGGCGGUUUGUUAAGUCAGAUGUGAAAUCCCCGGGCUCAACCUGGGAACUGCAUCUGAUACUGGCAAGCUUGAGUCUCGUAGAGGGGGGUAGAAUUCCAGGUGUAGCGGUGAAAUGCGUAGAGAUCUGGAGGAAUACCGGUGGCGAAGGCGGCCCCCUGGACGAAGACUGACGCUCAGGUGCGAAAGCGUGGGGAGCAAACAGGAUUAGAUACCCUGGUAGUCCACGCCGUAAACGAUGUCGACUUGGAGGUUGUGCCCUUGAGGCGUGGCUUCCGGAGCUAACGCGUUAAGUCGACCGCCUGGGGAGUACGGCCGCAAGGUUAAAACUCAAAUGAAUUGACGGGGGCCCGCACAAGCGGUGGAGCAUGUGGUUUAAUUCGAUGCAACGCGAAGAACCUUACCUGGUCUUGACAUCCACGGAAGUUUUCAGAGAUGAGAAUGUGCCUUCGGGAACCGUGAGACAGGUGCUGCAUGGCUGUCGUCAGCUCGUGUUGUGAAAUGUUGGGUUAAGUCCCGCAACGAGCGCAACCCUUAUCCUUUGUUGCCAGCGGUCCGGCCGGGAACUCAAAGGAGACUGCCAGUGAUAAACUGGAGGAAGGUGGGGAUGACGUCAAGUCAUCAUGGCCCUUACGACCAGGGCUACACACGUGCUACAAUGGCGCAUACAAAGAGAAGCGACCUCGCGAGAGCAAGCGGACCUCAUAAAGUGCGUCGUAGUCCGGAUUGGAGUCUGCAACUCGACUCCAUGAAGUCGGAAUCGCUAGUAAUCGUGGAUCAGAAUGCCACGGUGAAUACGUUCCCGGGCCUUGUACACACCGCCCGUCACACCAUGGGAGUGGGUUGCAAAAGAAGUAGGUAGCUUAACCUUCGGGAGGGCGCUUACCACUUUGUGAUUCAUGACUGGGGUGAAGUCGUAACAAGGUAACCGUAGGGGAACCUGCGGUUGGAUCACCUCCU
train_set component_1 8b0x_A 7st7_3 3.2 2022-02-23 AAUUGAAGAGUUUGAUCAUGGCUCAGAUUGAACGCUGGCGGCAGGCCUAACACAUGCAAGUCGAACGGUAACAGGAAGAAGCUUGCUUCUUUGCUGACGAGUGGCGGACGGGUGAGUAAUGUCUGGGAAACUGCCUGAUGGAGGGGGAUAACUACUGGAAACGGUAGCUAAUACCGCAUAACGUCGCAAGACCAAAGAGGGGGACCUUCGGGCCUCUUGCCAUCGGAUGUGCCCAGAUGGGAUUAGCUAGUAGGUGGGGUAACGGCUCACCUAGGCGACGAUCCCUAGCUGGUCUGAGAGGAUGACCAGCCACACUGGAACUGAGACACGGUCCAGACUCCUACGGGAGGCAGCAGUGGGGAAUAUUGCACAAUGGGCGCAAGCCUGAUGCAGCCAUGCCGCGUGUAUGAAGAAGGCCUUCGGGUUGUAAAGUACUUUCAGCGGGGAGGAAGGGAGUAAAGUUAAUACCUUUGCUCAUUGACGUUACCCGCAGAAGAAGCACCGGCUAACUCCGUGCCAGCAGCCGCGGUAAUACGGAGGGUGCAAGCGUUAAUCGGAAUUACUGGGCGUAAAGCGCACGCAGGCGGUUUGUUAAGUCAGAUGUGAAAUCCCCGGGCUCAACCUGGGAACUGCAUCUGAUACUGGCAAGCUUGAGUCUCGUAGAGGGGGGUAGAAUUCCAGGUGUAGCGGUGAAAUGCGUAGAGAUCUGGAGGAAUACCGGUGGCGAAGGCGGCCCCCUGGACGAAGACUGACGCUCAGGUGCGAAAGCGUGGGGAGCAAACAGGAUUAGAUACCCUGGUAGUCCACGCCGUAAACGAUGUCGACUUGGAGGUUGUGCCCUUGAGGCGUGGCUUCCGGAGCUAACGCGUUAAGUCGACCGCCUGGGGAGUACGGCCGCAAGGUUAAAACUCAAAUGAAUUGACGGGGGCCCGCACAAGCGGUGGAGCAUGUGGUUUAAUUCGAUGCAACGCGAAGAACCUUACCUGGUCUUGACAUCCACGGAAGUUUUCAGAGAUGAGAAUGUGCCUUCGGGAACCGUGAGACAGGUGCUGCAUGGCUGUCGUCAGCUCGUGUUGUGAAAUGUUGGGUUAAGUCCCGCAACGAGCGCAACCCUUAUCCUUUGUUGCCAGCGGUCCGGCCGGGAACUCAAAGGAGACUGCCAGUGAUAAACUGGAGGAAGGUGGGGAUGACGUCAAGUCAUCAUGGCCCUUACGACCAGGGCUACACACGUGCUACAAUGGCGCAUACAAAGAGAAGCGACCUCGCGAGAGCAAGCGGACCUCAUAAAGUGCGUCGUAGUCCGGAUUGGAGUCUGCAACUCGACUCCAUGAAGUCGGAAUCGCUAGUAAUCGUGGAUCAGAAUGCCACGGUGAAUACGUUCCCGGGCCUUGUACACACCGCCCGUCACACCAUGGGAGUGGGUUGCAAAAGAAGUAGGUAGCUUAACCUUCGGGAGGGCGCUUACCACUUUGUGAUUCAUGACUGGGGUGAAGUCGUAACAAGGUAACCGUAGGGGAACCUGCGGUUGGAUCACCUCCU
train_set component_1 8b0x_A 7oe1_A 3.05 2021-07-14 AAAUUGAAGAGUUUGAUCAUGGCUCAGAUUGAACGCUGGCGGCAGGCCUAACACAUGCAAGUCGAACGGUAACAGGAAGAAGCUUGCUUCUUUGCUGACGAGUGGCGGACGGGUGAGUAAUGUCUGGGAAACUGCCUGAUGGAGGGGGAUAACUACUGGAAACGGUAGCUAAUACCGCAUAACGUCGCAAGACCAAAGAGGGGGACCUUCGGGCCUCUUGCCAUCGGAUGUGCCCAGAUGGGAUUAGCUAGUAGGUGGGGUAACGGCUCACCUAGGCGACGAUCCCUAGCUGGUCUGAGAGGAUGACCAGCCACACUGGAACUGAGACACGGUCCAGACUCCUACGGGAGGCAGCAGUGGGGAAUAUUGCACAAUGGGCGCAAGCCUGAUGCAGCCAUGCCGCGUGUAUGAAGAAGGCCUUCGGGUUGUAAAGUACUUUCAGCGGGGAGGAAGGGAGUAAAGUUAAUACCUUUGCUCAUUGACGUUACCCGCAGAAGAAGCACCGGCUAACUCCGUGCCAGCAGCCGCGGUAAUACGGAGGGUGCAAGCGUUAAUCGGAAUUACUGGGCGUAAAGCGCACGCAGGCGGUUUGUUAAGUCAGAUGUGAAAUCCCCGGGCUCAACCUGGGAACUGCAUCUGAUACUGGCAAGCUUGAGUCUCGUAGAGGGGGGUAGAAUUCCAGGUGUAGCGGUGAAAUGCGUAGAGAUCUGGAGGAAUACCGGUGGCGAAGGCGGCCCCCUGGACGAAGACUGACGCUCAGGUGCGAAAGCGUGGGGAGCAAACAGGAUUAGAUACCCUGGUAGUCCACGCCGUAAACGAUGUCGACUUGGAGGUUGUGCCCUUGAGGCGUGGCUUCCGGAGCUAACGCGUUAAGUCGACCGCCUGGGGAGUACGGCCGCAAGGUUAAAACUCAAAUGAAUUGACGGGGGCCCGCACAAGCGGUGGAGCAUGUGGUUUAAUUCGAUGCAACGCGAAGAACCUUACCUGGUCUUGACAUCCACGGAAGUUUUCAGAGAUGAGAAUGUGCCUUCGGGAACCGUGAGACAGGUGCUGCAUGGCUGUCGUCAGCUCGUGUUGUGAAAUGUUGGGUUAAGUCCCGCAACGAGCGCAACCCUUAUCCUUUGUUGCCAGCGGUCCGGCCGGGAACUCAAAGGAGACUGCCAGUGAUAAACUGGAGGAAGGUGGGGAUGACGUCAAGUCAUCAUGGCCCUUACGACCAGGGCUACACACGUGCUACAAUGGCGCAUACAAAGAGAAGCGACCUCGCGAGAGCAAGCGGACCUCAUAAAGUGCGUCGUAGUCCGGAUUGGAGUCUGCAACUCGACUCCAUGAAGUCGGAAUCGCUAGUAAUCGUGGAUCAGAAUGCCACGGUGAAUACGUUCCCGGGCCUUGUACACACCGCCCGUCACACCAUGGGAGUGGGUUGCAAAAGAAGUAGGUAGCUUAACCUUCGGGAGGGCGCUUACCACUUUGUGAUUCAUGACUGGGGUGAAGUCGUAACAAGGUAACCGUAGGGGAACCUGCGGUUGGAUCACCUCCUUA
train_set component_1 8b0x_A 5j7l_AA 3.0 2016-07-27 AAAUUGAAGAGUUUGAUCAUGGCUCAGAUUGAACGCUGGCGGCAGGCCUAACACAUGCAAGUCGAACGGUAACAGGAAGAAGCUUGCUUCUUUGCUGACGAGUGGCGGACGGGUGAGUAAUGUCUGGGAAACUGCCUGAUGGAGGGGGAUAACUACUGGAAACGGUAGCUAAUACCGCAUAACGUCGCAAGACCAAAGAGGGGGACCUUCGGGCCUCUUGCCAUCGGAUGUGCCCAGAUGGGAUUAGCUAGUAGGUGGGGUAACGGCUCACCUAGGCGACGAUCCCUAGCUGGUCUGAGAGGAUGACCAGCCACACUGGAACUGAGACACGGUCCAGACUCCUACGGGAGGCAGCAGUGGGGAAUAUUGCACAAUGGGCGCAAGCCUGAUGCAGCCAUGCCGCGUGUAUGAAGAAGGCCUUCGGGUUGUAAAGUACUUUCAGCGGGGAGGAAGGGAGUAAAGUUAAUACCUUUGCUCAUUGACGUUACCCGCAGAAGAAGCACCGGCUAACUCCGUGCCAGCAGCCGCGGUAAUACGGAGGGUGCAAGCGUUAAUCGGAAUUACUGGGCGUAAAGCGCACGCAGGCGGUUUGUUAAGUCAGAUGUGAAAUCCCCGGGCUCAACCUGGGAACUGCAUCUGAUACUGGCAAGCUUGAGUCUCGUAGAGGGGGGUAGAAUUCCAGGUGUAGCGGUGAAAUGCGUAGAGAUCUGGAGGAAUACCGGUGGCGAAGGCGGCCCCCUGGACGAAGACUGACGCUCAGGUGCGAAAGCGUGGGGAGCAAACAGGAUUAGAUACCCUGGUAGUCCACGCCGUAAACGAUGUCGACUUGGAGGUUGUGCCCUUGAGGCGUGGCUUCCGGAGCUAACGCGUUAAGUCGACCGCCUGGGGAGUACGGCCGCAAGGUUAAAACUCAAAUGAAUUGACGGGGGCCCGCACAAGCGGUGGAGCAUGUGGUUUAAUUCGAUGCAACGCGAAGAACCUUACCUGGUCUUGACAUCCACGGAAGUUUUCAGAGAUGAGAAUGUGCCUUCGGGAACCGUGAGACAGGUGCGGCAUGGCUGUCGUCAGCUCGUGUUGUGAAAUGUUGGGUUAAGUCCCGCAACGAGCGCAACCCUUAUCCUUUGUUGCCAGCGGUCCGGCCGGGAACUCAAAGGAGACUGCCAGUGAUAAACUGGAGGAAGGUGGGGAUGACGUCAAGUCAUCAUGGCCCUUACGACCAGGGCUACACACGUGCUACAAUGGCGCAUACAAAGAGAAGCGACCUCGCGAGAGCAAGCGGACCUCAUAAAGUGCGUCGUAGUCCGGAUUGGAGUCUGCAACUCGACUCCAUGAAGUCGGAAUCGCUAGUAAUCGUGGAUCAGAAUGCCACGGUGAAUACGUUCCCGGGCCUUGUACACACCGCCCGUCACACCAUGGGAGUGGGUUGCAAAAGAAGUAGGUAGCUUAACCUUCGGGAGGGCGCUUACCACUUUGUGAUUCAUGACUGGGGUGAAGUCGUAACAAGGUAACCGUAGGGGAACCUGCGGUUGGAUCA
train_set component_1 8b0x_A 5j7l_BA 3.0 2016-07-27 AAAUUGAAGAGUUUGAUCAUGGCUCAGAUUGAACGCUGGCGGCAGGCCUAACACAUGCAAGUCGAACGGUAACAGGAAGAAGCUUGCUUCUUUGCUGACGAGUGGCGGACGGGUGAGUAAUGUCUGGGAAACUGCCUGAUGGAGGGGGAUAACUACUGGAAACGGUAGCUAAUACCGCAUAACGUCGCAAGACCAAAGAGGGGGACCUUCGGGCCUCUUGCCAUCGGAUGUGCCCAGAUGGGAUUAGCUAGUAGGUGGGGUAACGGCUCACCUAGGCGACGAUCCCUAGCUGGUCUGAGAGGAUGACCAGCCACACUGGAACUGAGACACGGUCCAGACUCCUACGGGAGGCAGCAGUGGGGAAUAUUGCACAAUGGGCGCAAGCCUGAUGCAGCCAUGCCGCGUGUAUGAAGAAGGCCUUCGGGUUGUAAAGUACUUUCAGCGGGGAGGAAGGGAGUAAAGUUAAUACCUUUGCUCAUUGACGUUACCCGCAGAAGAAGCACCGGCUAACUCCGUGCCAGCAGCCGCGGUAAUACGGAGGGUGCAAGCGUUAAUCGGAAUUACUGGGCGUAAAGCGCACGCAGGCGGUUUGUUAAGUCAGAUGUGAAAUCCCCGGGCUCAACCUGGGAACUGCAUCUGAUACUGGCAAGCUUGAGUCUCGUAGAGGGGGGUAGAAUUCCAGGUGUAGCGGUGAAAUGCGUAGAGAUCUGGAGGAAUACCGGUGGCGAAGGCGGCCCCCUGGACGAAGACUGACGCUCAGGUGCGAAAGCGUGGGGAGCAAACAGGAUUAGAUACCCUGGUAGUCCACGCCGUAAACGAUGUCGACUUGGAGGUUGUGCCCUUGAGGCGUGGCUUCCGGAGCUAACGCGUUAAGUCGACCGCCUGGGGAGUACGGCCGCAAGGUUAAAACUCAAAUGAAUUGACGGGGGCCCGCACAAGCGGUGGAGCAUGUGGUUUAAUUCGAUGCAACGCGAAGAACCUUACCUGGUCUUGACAUCCACGGAAGUUUUCAGAGAUGAGAAUGUGCCUUCGGGAACCGUGAGACAGGUGCGGCAUGGCUGUCGUCAGCUCGUGUUGUGAAAUGUUGGGUUAAGUCCCGCAACGAGCGCAACCCUUAUCCUUUGUUGCCAGCGGUCCGGCCGGGAACUCAAAGGAGACUGCCAGUGAUAAACUGGAGGAAGGUGGGGAUGACGUCAAGUCAUCAUGGCCCUUACGACCAGGGCUACACACGUGCUACAAUGGCGCAUACAAAGAGAAGCGACCUCGCGAGAGCAAGCGGACCUCAUAAAGUGCGUCGUAGUCCGGAUUGGAGUCUGCAACUCGACUCCAUGAAGUCGGAAUCGCUAGUAAUCGUGGAUCAGAAUGCCACGGUGAAUACGUUCCCGGGCCUUGUACACACCGCCCGUCACACCAUGGGAGUGGGUUGCAAAAGAAGUAGGUAGCUUAACCUUCGGGAGGGCGCUUACCACUUUGUGAUUCAUGACUGGGGUGAAGUCGUAACAAGGUAACCGUAGGGGAACCUGCGGUUGGAUCA
train_set component_1 8b0x_A 6ogf_3 3.9 2019-09-25 AAUUGAAGAGUUUGAUCAUGGCUCAGAUUGAACGCUGGCGGCAGGCCUAACACAUGCAAGUCGAACGGUAACAGGAAGAAGCUUGCUUCUUUGCUGACGAGUGGCGGACGGGUGAGUAAUGUCUGGGAAACUGCCUGAUGGAGGGGGAUAACUACUGGAAACGGUAGCUAAUACCGCAUAACGUCGCAAGACCAAAGAGGGGGACCUUCGGGCCUCUUGCCAUCGGAUGUGCCCAGAUGGGAUUAGCUAGUAGGUGGGGUAACGGCUCACCUAGGCGACGAUCCCUAGCUGGUCUGAGAGGAUGACCAGCCACACUGGAACUGAGACACGGUCCAGACUCCUACGGGAGGCAGCAGUGGGGAAUAUUGCACAAUGGGCGCAAGCCUGAUGCAGCCAUGCCGCGUGUAUGAAGAAGGCCUUCGGGUUGUAAAGUACUUUCAGCGGGGAGGAAGGGAGUAAAGUUAAUACCUUUGCUCAUUGACGUUACCCGCAGAAGAAGCACCGGCUAACUCCGUGCCAGCAGCCGCGGUAAUACGGAGGGUGCAAGCGUUAAUCGGAAUUACUGGGCGUAAAGCGCACGCAGGCGGUUUGUUAAGUCAGAUGUGAAAUCCCCGGGCUCAACCUGGGAACUGCAUCUGAUACUGGCAAGCUUGAGUCUCGUAGAGGGGGGUAGAAUUCCAGGUGUAGCGGUGAAAUGCGUAGAGAUCUGGAGGAAUACCGGUGGCGAAGGCGGCCCCCUGGACGAAGACUGACGCUCAGGUGCGAAAGCGUGGGGAGCAAACAGGAUUAGAUACCCUGGUAGUCCACGCCGUAAACGAUGUCGACUUGGAGGUUGUGCCCUUGAGGCGUGGCUUCCGGAGCUAACGCGUUAAGUCGACCGCCUGGGGAGUACGGCCGCAAGGUUAAAACUCAAAUGAAUUGACGGGGGCCCGCACAAGCGGUGGAGCAUGUGGUUUAAUUCGAUGCAACGCGAAGAACCUUACCUGGUCUUGACAUCCACGGAAGUUUUCAGAGAUGAGAAUGUGCCUUCGGGAACCGUGAGACAGGUGCUGCAUGGCUGUCGUCAGCUCGUGUUGUGAAAUGUUGGGUUAAGUCCCGCAACGAGCGCAACCCUUAUCCUUUGUUGCCAGCGGUCCGGCCGGGAACUCAAAGGAGACUGCCAGUGAUAAACUGGAGGAAGGUGGGGAUGACGUCAAGUCAUCAUGGCCCUUACGACCAGGGCUACACACGUGCUACAAUGGCGCAUACAAAGAGAAGCGACCUCGCGAGAGCAAGCGGACCUCAUAAAGUGCGUCGUAGUCCGGAUUGGAGUCUGCAACUCGACUCCAUGAAGUCGGAAUCGCUAGUAAUCGUGGAUCAGAAUGCCACGGUGAAUACGUUCCCGGGCCUUGUACACACCGCCCGUCACACCAUGGGAGUGGGUUGCAAAAGAAGUAGGUAGCUUAACCUUCGGGAGGGCGCUUACCACUUUGUGAUUCAUGACUGGGGUGAAGUCGUAACAAGGUAACCGUAGGGGAACCUGCGGUUGGAUCACCUCCU
train_set component_1 8b0x_A 4v89_AA 3.7 2014-07-09 AAUUGAAGAGUUUGAUCAUGGCUCAGAUUGAACGCUGGCGGCAGGCCUAACACAUGCAAGUCGAACGGUAACAGGAAGAAGCUUGCUUCUUUGCUGACGAGUGGCGGACGGGUGAGUAAUGUCUGGGAAACUGCCUGAUGGAGGGGGAUAACUACUGGAAACGGUAGCUAAUACCGCAUAACGUCGCAAGACCAAAGAGGGGGACCUUCGGGCCUCUUGCCAUCGGAUGUGCCCAGAUGGGAUUAGCUAGUAGGUGGGGUAACGGCUCACCUAGGCGACGAUCCCUAGCUGGUCUGAGAGGAUGACCAGCCACACUGGAACUGAGACACGGUCCAGACUCCUACGGGAGGCAGCAGUGGGGAAUAUUGCACAAUGGGCGCAAGCCUGAUGCAGCCAUGCCGCGUGUAUGAAGAAGGCCUUCGGGUUGUAAAGUACUUUCAGCGGGGAGGAAGGGAGUAAAGUUAAUACCUUUGCUCAUUGACGUUACCCGCAGAAGAAGCACCGGCUAACUCCGUGCCAGCAGCCGCGGUAAUACGGAGGGUGCAAGCGUUAAUCGGAAUUACUGGGCGUAAAGCGCACGCAGGCGGUUUGUUAAGUCAGAUGUGAAAUCCCCGGGCUCAACCUGGGAACUGCAUCUGAUACUGGCAAGCUUGAGUCUCGUAGAGGGGGGUAGAAUUCCAGGUGUAGCGGUGAAAUGCGUAGAGAUCUGGAGGAAUACCGGUGGCGAAGGCGGCCCCCUGGACGAAGACUGACGCUCAGGUGCGAAAGCGUGGGGAGCAAACAGGAUUAGAUACCCUGGUAGUCCACGCCGUAAACGAUGUCGACUUGGAGGUUGUGCCCUUGAGGCGUGGCUUCCGGAGCUAACGCGUUAAGUCGACCGCCUGGGGAGUACGGCCGCAAGGUUAAAACUCAAAUGAAUUGACGGGGGCCCGCACAAGCGGUGGAGCAUGUGGUUUAAUUCGAUGCAACGCGAAGAACCUUACCUGGUCUUGACAUCCACGGAAGUUUUCAGAGAUGAGAAUGUGCCUUCGGGAACCGUGAGACAGGUGCUGCAUGGCUGUCGUCAGCUCGUGUUGUGAAAUGUUGGGUUAAGUCCCGCAACGAGCGCAACCCUUAUCCUUUGUUGCCAGCGGUCCGGCCGGGAACUCAAAGGAGACUGCCAGUGAUAAACUGGAGGAAGGUGGGGAUGACGUCAAGUCAUCAUGGCCCUUACGACCAGGGCUACACACGUGCUACAAUGGCGCAUACAAAGAGAAGCGACCUCGCGAGAGCAAGCGGACCUCAUAAAGUGCGUCGUAGUCCGGAUUGGAGUCUGCAACUCGACUCCAUGAAGUCGGAAUCGCUAGUAAUCGUGGAUCAGAAUGCCACGGUGAAUACGUUCCCGGGCCUUGUACACACCGCCCGUCACACCAUGGGAGUGGGUUGCAAAAGAAGUAGGUAGCUUAACCUUCGGGAGGGCGCUUACCACUUUGUGAUUCAUGACUGGGGUGAAGUCGUAACAAGGUAACCGUAGGGGAACCUGCGGUUGGAUCA
train_set component_1 8b0x_A 8a3l_A 3.42 2023-05-10 AAUUGAAGAGUUUGAUCAUGGCUCAGAUUGAACGCUGGCGGCAGGCCUAACACAUGCAAGUCGAACGGUAACAGGAAGAAGCUUGCUUCUUUGCUGACGAGUGGCGGACGGGUGAGUAAUGUCUGGGAAACUGCCUGAUGGAGGGGGAUAACUACUGGAAACGGUAGCUAAUACCGCAUAACGUCGCAAGACCAAAGAGGGGGACCUUCGGGCCUCUUGCCAUCGGAUGUGCCCAGAUGGGAUUAGCUAGUAGGUGGGGUAACGGCUCACCUAGGCGACGAUCCCUAGCUGGUCUGAGAGGAUGACCAGCCACACUGGAACUGAGACACGGUCCAGACUCCUACGGGAGGCAGCAGUGGGGAAUAUUGCACAAUGGGCGCAAGCCUGAUGCAGCCAUGCCGCGUGUAUGAAGAAGGCCUUCGGGUUGUAAAGUACUUUCAGCGGGGAGGAAGGGAGUAAAGUUAAUACCUUUGCUCAUUGACGUUACCCGCAGAAGAAGCACCGGCUAACUCCGUGCCAGCAGCCGCGGUAAUACGGAGGGUGCAAGCGUUAAUCGGAAUUACUGGGCGUAAAGCGCACGCAGGCGGUUUGUUAAGUCAGAUGUGAAAUCCCCGGGCUCAACCUGGGAACUGCAUCUGAUACUGGCAAGCUUGAGUCUCGUAGAGGGGGGUAGAAUUCCAGGUGUAGCGGUGAAAUGCGUAGAGAUCUGGAGGAAUACCGGUGGCGAAGGCGGCCCCCUGGACGAAGACUGACGCUCAGGUGCGAAAGCGUGGGGAGCAAACAGGAUUAGAUACCCUGGUAGUCCACGCCGUAAACGAUGUCGACUUGGAGGUUGUGCCCUUGAGGCGUGGCUUCCGGAGCUAACGCGUUAAGUCGACCGCCUGGGGAGUACGGCCGCAAGGUUAAAACUCAAAUGAAUUGACGGGGGCCCGCACAAGCGGUGGAGCAUGUGGUUUAAUUCGAUGCAACGCGAAGAACCUUACCUGGUCUUGACAUCCACAGAACUUUCCAGAGAUGGAUUGGUGCCUUCGGGAACUGUGAGACAGGUGCUGCAUGGCUGUCGUCAGCUCGUGUUGUGAAAUGUUGGGUUAAGUCCCGCAACGAGCGCAACCCUUAUCUUUUGUUGCCAGCGGUCCGGCCGGGAACUCAAAGGAGACUGCCAGUGAUAAACUGGAGGAAGGUGGGGAUGACGUCAAGUCAUCAUGGCCCUUACGACCAGGGCUACACACGUGCUACAAUGGCGCAUACAAAGAGAAGCGACCUCGCGAGAGCAAGCGGACCUCAUAAAGUGCGUCGUAGUCCGGAUUGGAGUCUGCAACUCGACUCCAUGAAGUCGGAAUCGCUAGUAAUCGUGGAUCAGAAUGCCACGGUGAAUACGUUCCCGGGCCUUGUACACACCGCCCGUCACACCAUGGGAGUGGGUUGCAAAAGAAGUAGGUAGCUUAACCUUCGGGAGGGCGCUUACCACUUUGUGAUUCAUGACUGGGGUGAAGUCGUAACAAGGUAACCGUAGGGGAACCUGCGGUUGGAUCACCUCCU
train_set component_1 8b0x_A 4v57_CA 3.5 2014-07-09 AAAUUGAAGAGUUUGAUCAUGGCUCAGAUUGAACGCUGGCGGCAGGCCUAACACAUGCAAGUCGAACGGUAACAGGAAGAAGCUUGCUUCUUUGCUGACGAGUGGCGGACGGGUGAGUAAUGUCUGGGAAACUGCCUGAUGGAGGGGGAUAACUACUGGAAACGGUAGCUAAUACCGCAUAACGUCGCAAGACCAAAGAGGGGGACCUUCGGGCCUCUUGCCAUCGGAUGUGCCCAGAUGGGAUUAGCUAGUAGGUGGGGUAACGGCUCACCUAGGCGACGAUCCCUAGCUGGUCUGAGAGGAUGACCAGCCACACUGGAACUGAGACACGGUCCAGACUCCUACGGGAGGCAGCAGUGGGGAAUAUUGCACAAUGGGCGCAAGCCUGAUGCAGCCAUGCCGCGUGUAUGAAGAAGGCCUUCGGGUUGUAAAGUACUUUCAGCGGGGAGGAAGGGAGUAAAGUUAAUACCUUUGCUCAUUGACGUUACCCGCAGAAGAAGCACCGGCUAACUCCGUGCCAGCAGCCGCGGUAAUACGGAGGGUGCAAGCGUUAAUCGGAAUUACUGGGCGUAAAGCGCACGCAGGCGGUUUGUUAAGUCAGAUGUGAAAUCCCCGGGCUCAACCUGGGAACUGCAUCUGAUACUGGCAAGCUUGAGUCUCGUAGAGGGGGGUAGAAUUCCAGGUGUAGCGGUGAAAUGCGUAGAGAUCUGGAGGAAUACCGGUGGCGAAGGCGGCCCCCUGGACGAAGACUGACGCUCAGGUGCGAAAGCGUGGGGAGCAAACAGGAUUAGAUACCCUGGUAGUCCACGCCGUAAACGAUGUCGACUUGGAGGUUGUGCCCUUGAGGCGUGGCUUCCGGAGCUAACGCGUUAAGUCGACCGCCUGGGGAGUACGGCCGCAAGGUUAAAACUCAAAUGAAUUGACGGGGGCCCGCACAAGCGGUGGAGCAUGUGGUUUAAUUCGAUGCAACGCGAAGAACCUUACCUGGUCUUGACAUCCACGGAAGUUUUCAGAGAUGAGAAUGUGCCUUCGGGAACCGUGAGACAGGUGCUGCAUGGCUGUCGUCAGCUCGUGUUGUGAAAUGUUGGGUUAAGUCCCGCAACGAGCGCAACCCUUAUCCUUUGUUGCCAGCGGUCCGGCCGGGAACUCAAAGGAGACUGCCAGUGAUAAACUGGAGGAAGGUGGGGAUGACGUCAAGUCAUCAUGGCCCUUACGACCAGGGCUACACACGUGCUACAAUGGCGCAUACAAAGAGAAGCGACCUCGCGAGAGCAAGCGGACCUCAUAAAGUGCGUCGUAGUCCGGAUUGGAGUCUGCAACUCGACUCCAUGAAGUCGGAAUCGCUAGUAAUCGUGGAUCAGAAUGCCACGGUGAAUACGUUCCCGGGCCUUGUACACACCGCCCGUCACACCAUGGGAGUGGGUUGCAAAAGAAGUAGGUAGCUUAACCUUCGGGAGGGCGCUUACCACUUUGUGAUUCAUGACUGGGGUGAAGUCGUAACAAGGUAACCGUAGGGGAACCUGCGGUUGGAUCACCUCCUUA
train_set component_1 8b0x_A 4v57_AA 3.5 2014-07-09 AAAUUGAAGAGUUUGAUCAUGGCUCAGAUUGAACGCUGGCGGCAGGCCUAACACAUGCAAGUCGAACGGUAACAGGAAGAAGCUUGCUUCUUUGCUGACGAGUGGCGGACGGGUGAGUAAUGUCUGGGAAACUGCCUGAUGGAGGGGGAUAACUACUGGAAACGGUAGCUAAUACCGCAUAACGUCGCAAGACCAAAGAGGGGGACCUUCGGGCCUCUUGCCAUCGGAUGUGCCCAGAUGGGAUUAGCUAGUAGGUGGGGUAACGGCUCACCUAGGCGACGAUCCCUAGCUGGUCUGAGAGGAUGACCAGCCACACUGGAACUGAGACACGGUCCAGACUCCUACGGGAGGCAGCAGUGGGGAAUAUUGCACAAUGGGCGCAAGCCUGAUGCAGCCAUGCCGCGUGUAUGAAGAAGGCCUUCGGGUUGUAAAGUACUUUCAGCGGGGAGGAAGGGAGUAAAGUUAAUACCUUUGCUCAUUGACGUUACCCGCAGAAGAAGCACCGGCUAACUCCGUGCCAGCAGCCGCGGUAAUACGGAGGGUGCAAGCGUUAAUCGGAAUUACUGGGCGUAAAGCGCACGCAGGCGGUUUGUUAAGUCAGAUGUGAAAUCCCCGGGCUCAACCUGGGAACUGCAUCUGAUACUGGCAAGCUUGAGUCUCGUAGAGGGGGGUAGAAUUCCAGGUGUAGCGGUGAAAUGCGUAGAGAUCUGGAGGAAUACCGGUGGCGAAGGCGGCCCCCUGGACGAAGACUGACGCUCAGGUGCGAAAGCGUGGGGAGCAAACAGGAUUAGAUACCCUGGUAGUCCACGCCGUAAACGAUGUCGACUUGGAGGUUGUGCCCUUGAGGCGUGGCUUCCGGAGCUAACGCGUUAAGUCGACCGCCUGGGGAGUACGGCCGCAAGGUUAAAACUCAAAUGAAUUGACGGGGGCCCGCACAAGCGGUGGAGCAUGUGGUUUAAUUCGAUGCAACGCGAAGAACCUUACCUGGUCUUGACAUCCACGGAAGUUUUCAGAGAUGAGAAUGUGCCUUCGGGAACCGUGAGACAGGUGCUGCAUGGCUGUCGUCAGCUCGUGUUGUGAAAUGUUGGGUUAAGUCCCGCAACGAGCGCAACCCUUAUCCUUUGUUGCCAGCGGUCCGGCCGGGAACUCAAAGGAGACUGCCAGUGAUAAACUGGAGGAAGGUGGGGAUGACGUCAAGUCAUCAUGGCCCUUACGACCAGGGCUACACACGUGCUACAAUGGCGCAUACAAAGAGAAGCGACCUCGCGAGAGCAAGCGGACCUCAUAAAGUGCGUCGUAGUCCGGAUUGGAGUCUGCAACUCGACUCCAUGAAGUCGGAAUCGCUAGUAAUCGUGGAUCAGAAUGCCACGGUGAAUACGUUCCCGGGCCUUGUACACACCGCCCGUCACACCAUGGGAGUGGGUUGCAAAAGAAGUAGGUAGCUUAACCUUCGGGAGGGCGCUUACCACUUUGUGAUUCAUGACUGGGGUGAAGUCGUAACAAGGUAACCGUAGGGGAACCUGCGGUUGGAUCACCUCCUUA
train_set component_1 8b0x_A 7k55_3 3.3 2021-07-28 AAUUGAAGAGUUUGAUCAUGGCUCAGAUUGAACGCUGGCGGCAGGCCUAACACAUGCAAGUCGAACGGUAACAGGAAGAAGCUUGCUUCUUUGCUGACGAGUGGCGGACGGGUGAGUAAUGUCUGGGAAACUGCCUGAUGGAGGGGGAUAACUACUGGAAACGGUAGCUAAUACCGCAUAACGUCGCAAGACCAAAGAGGGGGACCUUCGGGCCUCUUGCCAUCGGAUGUGCCCAGAUGGGAUUAGCUAGUAGGUGGGGUAACGGCUCACCUAGGCGACGAUCCCUAGCUGGUCUGAGAGGAUGACCAGCCACACUGGAACUGAGACACGGUCCAGACUCCUACGGGAGGCAGCAGUGGGGAAUAUUGCACAAUGGGCGCAAGCCUGAUGCAGCCAUGCCGCGUGUAUGAAGAAGGCCUUCGGGUUGUAAAGUACUUUCAGCGGGGAGGAAGGGAGUAAAGUUAAUACCUUUGCUCAUUGACGUUACCCGCAGAAGAAGCACCGGCUAACUCCGUGCCAGCAGCCGCGGUAAUACGGAGGGUGCAAGCGUUAAUCGGAAUUACUGGGCGUAAAGCGCACGCAGGCGGUUUGUUAAGUCAGAUGUGAAAUCCCCGGGCUCAACCUGGGAACUGCAUCUGAUACUGGCAAGCUUGAGUCUCGUAGAGGGGGGUAGAAUUCCAGGUGUAGCGGUGAAAUGCGUAGAGAUCUGGAGGAAUACCGGUGGCGAAGGCGGCCCCCUGGACGAAGACUGACGCUCAGGUGCGAAAGCGUGGGGAGCAAACAGGAUUAGAUACCCUGGUAGUCCACGCCGUAAACGAUGUCGACUUGGAGGUUGUGCCCUUGAGGCGUGGCUUCCGGAGCUAACGCGUUAAGUCGACCGCCUGGGGAGUACGGCCGCAAGGUUAAAACUCAAAUGAAUUGACGGGGGCCCGCACAAGCGGUGGAGCAUGUGGUUUAAUUCGAUGCAACGCGAAGAACCUUACCUGGUCUUGACAUCCACGGAAGUUUUCAGAGAUGAGAAUGUGCCUUCGGGAACCGUGAGACAGGUGCUGCAUGGCUGUCGUCAGCUCGUGUUGUGAAAUGUUGGGUUAAGUCCCGCAACGAGCGCAACCCUUAUCCUUUGUUGCCAGCGGUCCGGCCGGGAACUCAAAGGAGACUGCCAGUGAUAAACUGGAGGAAGGUGGGGAUGACGUCAAGUCAUCAUGGCCCUUACGACCAGGGCUACACACGUGCUACAAUGGCGCAUACAAAGAGAAGCGACCUCGCGAGAGCAAGCGGACCUCAUAAAGUGCGUCGUAGUCCGGAUUGGAGUCUGCAACUCGACUCCAUGAAGUCGGAAUCGCUAGUAAUCGUGGAUCAGAAUGCCACGGUGAAUACGUUCCCGGGCCUUGUACACACCGCCCGUCACACCAUGGGAGUGGGUUGCAAAAGAAGUAGGUAGCUUAACCUUCGGGAGGGCGCUUACCACUUUGUGAUUCAUGACUGGGGUGAAGUCGUAACAAGGUAACCGUAGGGGAACCUGCGGUUGGAUCACCUCCU
train_set component_1 8b0x_A 8cf1_A 1.82 2023-07-26 AAAUUGAAGAGUUUGAUCAUGGCUCAGAUUGAACGCUGGCGGCAGGCCUAACACAUGCAAGUCGAACGGUAACAGGAAGAAGCUUGCUUCUUUGCUGACGAGUGGCGGACGGGUGAGUAAUGUCUGGGAAACUGCCUGAUGGAGGGGGAUAACUACUGGAAACGGUAGCUAAUACCGCAUAACGUCGCAAGACCAAAGAGGGGGACCUUCGGGCCUCUUGCCAUCGGAUGUGCCCAGAUGGGAUUAGCUAGUAGGUGGGGUAACGGCUCACCUAGGCGACGAUCCCUAGCUGGUCUGAGAGGAUGACCAGCCACACUGGAACUGAGACACGGUCCAGACUCCUACGGGAGGCAGCAGUGGGGAAUAUUGCACAAUGGGCGCAAGCCUGAUGCAGCCAUGCCGCGUGUAUGAAGAAGCCCUUCGGGUUGUAAAGUACUUUCAGCGGGGAGGAAGGGAGUAAAGUUAAUACCUUUGCUCAUUGACGUUACCCGCAGAAGAAGCACCGGCUAACUCCGUGCCAGCAGCCGCGGUAAUACGGAGGGUGCAAGCGUUAAUCGGAAUUACUGGGCGUAAAGCGCACGCAGGCGGUUUGUUAAGUCAGAUGUGAAAUCCCCGGGCUCAACCUGGGAACUGCAUCUGAUACUGGCAAGCUUGAGUCUCGUAGAGGGGGGUAGAAUUCCAGGUGUAGCGGUGAAAUGCGUAGAGAUCUGGAGGAAUACCGGUGGCGAAGGCGGCCCCCUGGACGAAGACUGACGCUCAGGUGCGAAAGCGUGGGGAGCAAACAGGAUUAGAUACCCUGGUAGUCCACGCCGUAAACGAUGUCGACUUGGAGGUUGUGCCCUUGAGGCGUGGCUUCCGGAGCUAACGCGUUAAGUCGACCGCCUGGGGAGUACGGCCGCAAGGUUAAAACUCAAAUGAAUUGACGGGGGCCCGCACAAGCGGUGGAGCAUGUGGUUUAAUUCGAUGCAACGCGAAGAACCUUACCUGGUCUUGACAUCCACGGAAGUUUUCAGAGAUGAGAAUGUGCCUUCGGGAACCGUGAGACAGGUGCUGCAUGGCUGUCGUCAGCUCGUGUUGUGAAAUGUUGGGUUAAGUCCCGCAACGAGCGCAACCCUUAUCCUUUGUUGCCAGCGGUCCGGCCGGGAACUCAAAGGAGACUGCCAGUGAUAAACUGGAGGAAGGUGGGGAUGACGUCAAGUCAUCAUGGCCCUUACGACCAGGGCUACACACGUGCUACAAUGGCGCAUACAAAGAGAAGCGACCUCGCGAGAGCAAGCGGACCUCAUAAAGUGCGUCGUAGUCCGGAUUGGAGUCUGCAACUCGACUCCAUGAAGUCGGAAUCGCUAGUAAUCGUGGAUCAGAAUGCCACGGUGAAUACGUUCCCGGGCCUUGUACACACCGCCCGUCACACCAUGGGAGUGGGUUGCAAAAGAAGUAGGUAGCUUAACCUUCGGGAGGGCGCUUACCACUUUGUGAUUCAUGACUGGGGUGAAGUCGUAACAAGGUAACCGUAGGGGAACCUGCGGUUGGAUCACCUCCU
train_set component_1 8b0x_A 6wda_3 3.8 2020-07-08 AAUUGAAGAGUUUGAUCAUGGCUCAGAUUGAACGCUGGCGGCAGGCCUAACACAUGCAAGUCGAACGGUAACAGGAAGAAGCUUGCUUCUUUGCUGACGAGUGGCGGACGGGUGAGUAAUGUCUGGGAAACUGCCUGAUGGAGGGGGAUAACUACUGGAAACGGUAGCUAAUACCGCAUAACGUCGCAAGACCAAAGAGGGGGACCUUCGGGCCUCUUGCCAUCGGAUGUGCCCAGAUGGGAUUAGCUAGUAGGUGGGGUAACGGCUCACCUAGGCGACGAUCCCUAGCUGGUCUGAGAGGAUGACCAGCCACACUGGAACUGAGACACGGUCCAGACUCCUACGGGAGGCAGCAGUGGGGAAUAUUGCACAAUGGGCGCAAGCCUGAUGCAGCCAUGCCGCGUGUAUGAAGAAGGCCUUCGGGUUGUAAAGUACUUUCAGCGGGGAGGAAGGGAGUAAAGUUAAUACCUUUGCUCAUUGACGUUACCCGCAGAAGAAGCACCGGCUAACUCCGUGCCAGCAGCCGCGGUAAUACGGAGGGUGCAAGCGUUAAUCGGAAUUACUGGGCGUAAAGCGCACGCAGGCGGUUUGUUAAGUCAGAUGUGAAAUCCCCGGGCUCAACCUGGGAACUGCAUCUGAUACUGGCAAGCUUGAGUCUCGUAGAGGGGGGUAGAAUUCCAGGUGUAGCGGUGAAAUGCGUAGAGAUCUGGAGGAAUACCGGUGGCGAAGGCGGCCCCCUGGACGAAGACUGACGCUCAGGUGCGAAAGCGUGGGGAGCAAACAGGAUUAGAUACCCUGGUAGUCCACGCCGUAAACGAUGUCGACUUGGAGGUUGUGCCCUUGAGGCGUGGCUUCCGGAGCUAACGCGUUAAGUCGACCGCCUGGGGAGUACGGCCGCAAGGUUAAAACUCAAAUGAAUUGACGGGGGCCCGCACAAGCGGUGGAGCAUGUGGUUUAAUUCGAUGCAACGCGAAGAACCUUACCUGGUCUUGACAUCCACGGAAGUUUUCAGAGAUGAGAAUGUGCCUUCGGGAACCGUGAGACAGGUGCUGCAUGGCUGUCGUCAGCUCGUGUUGUGAAAUGUUGGGUUAAGUCCCGCAACGAGCGCAACCCUUAUCCUUUGUUGCCAGCGGUCCGGCCGGGAACUCAAAGGAGACUGCCAGUGAUAAACUGGAGGAAGGUGGGGAUGACGUCAAGUCAUCAUGGCCCUUACGACCAGGGCUACACACGUGCUACAAUGGCGCAUACAAAGAGAAGCGACCUCGCGAGAGCAAGCGGACCUCAUAAAGUGCGUCGUAGUCCGGAUUGGAGUCUGCAACUCGACUCCAUGAAGUCGGAAUCGCUAGUAAUCGUGGAUCAGAAUGCCACGGUGAAUACGUUCCCGGGCCUUGUACACACCGCCCGUCACACCAUGGGAGUGGGUUGCAAAAGAAGUAGGUAGCUUAACCUUCGGGAGGGCGCUUACCACUUUGUGAUUCAUGACUGGGGUGAAGUCGUAACAAGGUAACCGUAGGGGAACCUGCGGUUGGAUCACCUCCU
train_set component_1 8b0x_A 8bim_2 2.04 2023-08-16 AAAUUGAAGAGUUUGAUCAUGGCUCAGAUUGAACGCUGGCGGCAGGCCUAACACAUGCAAGUCGAACGGUAACAGGAAGAAGCUUGCUUCUUUGCUGACGAGUGGCGGACGGGUGAGUAAUGUCUGGGAAACUGCCUGAUGGAGGGGGAUAACUACUGGAAACGGUAGCUAAUACCGCAUAACGUCGCAAGACCAAAGAGGGGGACCUUCGGGCCUCUUGCCAUCGGAUGUGCCCAGAUGGGAUUAGCUAGUAGGUGGGGUAACGGCUCACCUAGGCGACGAUCCCUAGCUGGUCUGAGAGGAUGACCAGCCACACUGGAACUGAGACACGGUCCAGACUCCUACGGGAGGCAGCAGUGGGGAAUAUUGCACAAUGGGCGCAAGCCUGAUGCAGCCAUGCCGCGUGUAUGAAGAAGGCCUUCGGGUUGUAAAGUACUUUCAGCGGGGAGGAAGGGAGUAAAGUUAAUACCUUUGCUCAUUGACGUUACCCGCAGAAGAAGCACCGGCUAACUCCGUGCCAGCAGCCGCGGUAAUACGGAGGGUGCAAGCGUUAAUCGGAAUUACUGGGCGUAAAGCGCACGCAGGCGGUUUGUUAAGUCAGAUGUGAAAUCCCCGGGCUCAACCUGGGAACUGCAUCUGAUACUGGCAAGCUUGAGUCUCGUAGAGGGGGGUAGAAUUCCAGGUGUAGCGGUGAAAUGCGUAGAGAUCUGGAGGAAUACCGGUGGCGAAGGCGGCCCCCUGGACGAAGACUGACGCUCAGGUGCGAAAGCGUGGGGAGCAAACAGGAUUAGAUACCCUGGUAGUCCACGCCGUAAACGAUGUCGACUUGGAGGUUGUGCCCUUGAGGCGUGGCUUCCGGAGCUAACGCGUUAAGUCGACCGCCUGGGGAGUACGGCCGCAAGGUUAAAACUCAAAUGAAUUGACGGGGGCCCGCACAAGCGGUGGAGCAUGUGGUUUAAUUCGAUGCAACGCGAAGAACCUUACCUGGUCUUGACAUCCACGGAAGUUUUCAGAGAUGAGAAUGUGCCUUCGGGAACCGUGAGACAGGUGCUGCAUGGCUGUCGUCAGCUCGUGUUGUGAAAUGUUGGGUUAAGUCCCGCAACGAGCGCAACCCUUAUCCUUUGUUGCCAGCGGUCCGGCCGGGAACUCAAAGGAGACUGCCAGUGAUAAACUGGAGGAAGGUGGGGAUGACGUCAAGUCAUCAUGGCCCUUACGACCAGGGCUACACACGUGCUACAAUGGCGCAUACAAAGAGAAGCGACCUCGCGAGAGCAAGCGGACCUCAUAAAGUGCGUCGUAGUCCGGAUUGGAGUCUGCAACUCGACUCCAUGAAGUCGGAAUCGCUAGUAAUCGUGGAUCAGAAUGCCACGGUGAAUACGUUCCCGGGCCUUGUACACACCGCCCGUCACACCAUGGGAGUGGGUUGCAAAAGAAGUAGGUAGCUUAACCUUCGGGAGGGCGCUUACCACUUUGUGAUUCAUGACUGGGGUGAAGUCGUAACAAGGUAACCGUAGGGGAACCUGCGGUUGGAUCACCUCCUUA
train_set component_1 8b0x_A 7ug7_16 2.58 2022-05-18 AAAUUGAAGAGUUUGAUCAUGGCUCAGAUUGAACGCUGGCGGCAGGCCUAACACAUGCAAGUCGAACGGUAACAGGAAGAAGCUUGCUUCUUUGCUGACGAGUGGCGGACGGGUGAGUAAUGUCUGGGAAACUGCCUGAUGGAGGGGGAUAACUACUGGAAACGGUAGCUAAUACCGCAUAACGUCGCAAGACCAAAGAGGGGGACCUUCGGGCCUCUUGCCAUCGGAUGUGCCCAGAUGGGAUUAGCUAGUAGGUGGGGUAACGGCUCACCUAGGCGACGAUCCCUAGCUGGUCUGAGAGGAUGACCAGCCACACUGGAACUGAGACACGGUCCAGACUCCUACGGGAGGCAGCAGUGGGGAAUAUUGCACAAUGGGCGCAAGCCUGAUGCAGCCAUGCCGCGUGUAUGAAGAAGGCCUUCGGGUUGUAAAGUACUUUCAGCGGGGAGGAAGGGAGUAAAGUUAAUACCUUUGCUCAUUGACGUUACCCGCAGAAGAAGCACCGGCUAACUCCGUGCCAGCAGCCGCGGUAAUACGGAGGGUGCAAGCGUUAAUCGGAAUUACUGGGCGUAAAGCGCACGCAGGCGGUUUGUUAAGUCAGAUGUGAAAUCCCCGGGCUCAACCUGGGAACUGCAUCUGAUACUGGCAAGCUUGAGUCUCGUAGAGGGGGGUAGAAUUCCAGGUGUAGCGGUGAAAUGCGUAGAGAUCUGGAGGAAUACCGGUGGCGAAGGCGGCCCCCUGGACGAAGACUGACGCUCAGGUGCGAAAGCGUGGGGAGCAAACAGGAUUAGAUACCCUGGUAGUCCACGCCGUAAACGAUGUCGACUUGGAGGUUGUGCCCUUGAGGCGUGGCUUCCGGAGCUAACGCGUUAAGUCGACCGCCUGGGGAGUACGGCCGCAAGGUUAAAACUCAAAUGAAUUGACGGGGGCCCGCACAAGCGGUGGAGCAUGUGGUUUAAUUCGAUGCAACGCGAAGAACCUUACCUGGUCUUGACAUCCACGGAAGUUUUCAGAGAUGAGAAUGUGCCUUCGGGAACCGUGAGACAGGUGCUGCAUGGCUGUCGUCAGCUCGUGUUGUGAAAUGUUGGGUUAAGUCCCGCAACGAGCGCAACCCUUAUCCUUUGUUGCCAGCGGUCCGGCCGGGAACUCAAAGGAGACUGCCAGUGAUAAACUGGAGGAAGGUGGGGAUGACGUCAAGUCAUCAUGGCCCUUACGACCAGGGCUACACACGUGCUACAAUGGCGCAUACAAAGAGAAGCGACCUCGCGAGAGCAAGCGGACCUCAUAAAGUGCGUCGUAGUCCGGAUUGGAGUCUGCAACUCGACUCCAUGAAGUCGGAAUCGCUAGUAAUCGUGGAUCAGAAUGCCACGGUGAAUACGUUCCCGGGCCUUGUACACACCGCCCGUCACACCAUGGGAGUGGGUUGCAAAAGAAGUAGGUAGCUUAACCUUCGGGAGGGCGCUUACCACUUUGUGAUUCAUGACUGGGGUGAAGUCGUAACAAGGUAACCGUAGGGGAACCUGCGGUUGGAUCA
train_set component_1 8b0x_A 7pjv_a 3.1 2021-10-20 AAAUUGAAGAGUUUGAUCAUGGCUCAGAUUGAACGCUGGCGGCAGGCCUAACACAUGCAAGUCGAACGGUAACAGGAAGAAGCUUGCUUCUUUGCUGACGAGUGGCGGACGGGUGAGUAAUGUCUGGGAAACUGCCUGAUGGAGGGGGAUAACUACUGGAAACGGUAGCUAAUACCGCAUAACGUCGCAAGACCAAAGAGGGGGACCUUCGGGCCUCUUGCCAUCGGAUGUGCCCAGAUGGGAUUAGCUAGUAGGUGGGGUAACGGCUCACCUAGGCGACGAUCCCUAGCUGGUCUGAGAGGAUGACCAGCCACACUGGAACUGAGACACGGUCCAGACUCCUACGGGAGGCAGCAGUGGGGAAUAUUGCACAAUGGGCGCAAGCCUGAUGCAGCCAUGCCGCGUGUAUGAAGAAGGCCUUCGGGUUGUAAAGUACUUUCAGCGGGGAGGAAGGGAGUAAAGUUAAUACCUUUGCUCAUUGACGUUACCCGCAGAAGAAGCACCGGCUAACUCCGUGCCAGCAGCCGCGGUAAUACGGAGGGUGCAAGCGUUAAUCGGAAUUACUGGGCGUAAAGCGCACGCAGGCGGUUUGUUAAGUCAGAUGUGAAAUCCCCGGGCUCAACCUGGGAACUGCAUCUGAUACUGGCAAGCUUGAGUCUCGUAGAGGGGGGUAGAAUUCCAGGUGUAGCGGUGAAAUGCGUAGAGAUCUGGAGGAAUACCGGUGGCGAAGGCGGCCCCCUGGACGAAGACUGACGCUCAGGUGCGAAAGCGUGGGGAGCAAACAGGAUUAGAUACCCUGGUAGUCCACGCCGUAAACGAUGUCGACUUGGAGGUUGUGCCCUUGAGGCGUGGCUUCCGGAGCUAACGCGUUAAGUCGACCGCCUGGGGAGUACGGCCGCAAGGUUAAAACUCAAAUGAAUUGACGGGGGCCCGCACAAGCGGUGGAGCAUGUGGUUUAAUUCGAUGCAACGCGAAGAACCUUACCUGGUCUUGACAUCCACGGAAGUUUUCAGAGAUGAGAAUGUGCCUUCGGGAACCGUGAGACAGGUGCUGCAUGGCUGUCGUCAGCUCGUGUUGUGAAAUGUUGGGUUAAGUCCCGCAACGAGCGCAACCCUUAUCCUUUGUUGCCAGCGGUCCGGCCGGGAACUCAAAGGAGACUGCCAGUGAUAAACUGGAGGAAGGUGGGGAUGACGUCAAGUCAUCAUGGCCCUUACGACCAGGGCUACACACGUGCUACAAUGGCGCAUACAAAGAGAAGCGACCUCGCGAGAGCAAGCGGACCUCAUAAAGUGCGUCGUAGUCCGGAUUGGAGUCUGCAACUCGACUCCAUGAAGUCGGAAUCGCUAGUAAUCGUGGAUCAGAAUGCCACGGUGAAUACGUUCCCGGGCCUUGUACACACCGCCCGUCACACCAUGGGAGUGGGUUGCAAAAGAAGUAGGUAGCUUAACCUUCGGGAGGGCGCUUACCACUUUGUGAUUCAUGACUGGGGUGAAGUCGUAACAAGGUAACCGUAGGGGAACCUGCGGUUGGAUCACCUCCUUA
train_set component_1 8b0x_A 4v9c_CA 3.3 2014-07-09 AAAUUGAAGAGUUUGAUCAUGGCUCAGAUUGAACGCUGGCGGCAGGCCUAACACAUGCAAGUCGAACGGUAACAGGAAGAAGCUUGCUUCUUUGCUGACGAGUGGCGGACGGGUGAGUAAUGUCUGGGAAACUGCCUGAUGGAGGGGGAUAACUACUGGAAACGGUAGCUAAUACCGCAUAACGUCGCAAGACCAAAGAGGGGGACCUUCGGGCCUCUUGCCAUCGGAUGUGCCCAGAUGGGAUUAGCUAGUAGGUGGGGUAACGGCUCACCUAGGCGACGAUCCCUAGCUGGUCUGAGAGGAUGACCAGCCACACUGGAACUGAGACACGGUCCAGACUCCUACGGGAGGCAGCAGUGGGGAAUAUUGCACAAUGGGCGCAAGCCUGAUGCAGCCAUGCCGCGUGUAUGAAGAAGGCCUUCGGGUUGUAAAGUACUUUCAGCGGGGAGGAAGGGAGUAAAGUUAAUACCUUUGCUCAUUGACGUUACCCGCAGAAGAAGCACCGGCUAACUCCGUGCCAGCAGCCGCGGUAAUACGGAGGGUGCAAGCGUUAAUCGGAAUUACUGGGCGUAAAGCGCACGCAGGCGGUUUGUUAAGUCAGAUGUGAAAUCCCCGGGCUCAACCUGGGAACUGCAUCUGAUACUGGCAAGCUUGAGUCUCGUAGAGGGGGGUAGAAUUCCAGGUGUAGCGGUGAAAUGCGUAGAGAUCUGGAGGAAUACCGGUGGCGAAGGCGGCCCCCUGGACGAAGACUGACGCUCAGGUGCGAAAGCGUGGGGAGCAAACAGGAUUAGAUACCCUGGUAGUCCACGCCGUAAACGAUGUCGACUUGGAGGUUGUGCCCUUGAGGCGUGGCUUCCGGAGCUAACGCGUUAAGUCGACCGCCUGGGGAGUACGGCCGCAAGGUUAAAACUCAAAUGAAUUGACGGGGGCCCGCACAAGCGGUGGAGCAUGUGGUUUAAUUCGAUGCAACGCGAAGAACCUUACCUGGUCUUGACAUCCACGGAAGUUUUCAGAGAUGAGAAUGUGCCUUCGGGAACCGUGAGACAGGUGCUGCAUGGCUGUCGUCAGCUCGUGUUGUGAAAUGUUGGGUUAAGUCCCGCAACGAGCGCAACCCUUAUCCUUUGUUGCCAGCGGUCCGGCCGGGAACUCAAAGGAGACUGCCAGUGAUAAACUGGAGGAAGGUGGGGAUGACGUCAAGUCAUCAUGGCCCUUACGACCAGGGCUACACACGUGCUACAAUGGCGCAUACAAAGAGAAGCGACCUCGCGAGAGCAAGCGGACCUCAUAAAGUGCGUCGUAGUCCGGAUUGGAGUCUGCAACUCGACUCCAUGAAGUCGGAAUCGCUAGUAAUCGUGGAUCAGAAUGCCACGGUGAAUACGUUCCCGGGCCUUGUACACACCGCCCGUCACACCAUGGGAGUGGGUUGCAAAAGAAGUAGGUAGCUUAACCUUCGGGAGGGCGCUUACCACUUUGUGAUUCAUGACUGGGGUGAAGUCGUAACAAGGUAACCGUAGGGGAACCUGCGGUUGGAUCACCUCCUUA
train_set component_1 8b0x_A 4v9c_AA 3.3 2014-07-09 AAAUUGAAGAGUUUGAUCAUGGCUCAGAUUGAACGCUGGCGGCAGGCCUAACACAUGCAAGUCGAACGGUAACAGGAAGAAGCUUGCUUCUUUGCUGACGAGUGGCGGACGGGUGAGUAAUGUCUGGGAAACUGCCUGAUGGAGGGGGAUAACUACUGGAAACGGUAGCUAAUACCGCAUAACGUCGCAAGACCAAAGAGGGGGACCUUCGGGCCUCUUGCCAUCGGAUGUGCCCAGAUGGGAUUAGCUAGUAGGUGGGGUAACGGCUCACCUAGGCGACGAUCCCUAGCUGGUCUGAGAGGAUGACCAGCCACACUGGAACUGAGACACGGUCCAGACUCCUACGGGAGGCAGCAGUGGGGAAUAUUGCACAAUGGGCGCAAGCCUGAUGCAGCCAUGCCGCGUGUAUGAAGAAGGCCUUCGGGUUGUAAAGUACUUUCAGCGGGGAGGAAGGGAGUAAAGUUAAUACCUUUGCUCAUUGACGUUACCCGCAGAAGAAGCACCGGCUAACUCCGUGCCAGCAGCCGCGGUAAUACGGAGGGUGCAAGCGUUAAUCGGAAUUACUGGGCGUAAAGCGCACGCAGGCGGUUUGUUAAGUCAGAUGUGAAAUCCCCGGGCUCAACCUGGGAACUGCAUCUGAUACUGGCAAGCUUGAGUCUCGUAGAGGGGGGUAGAAUUCCAGGUGUAGCGGUGAAAUGCGUAGAGAUCUGGAGGAAUACCGGUGGCGAAGGCGGCCCCCUGGACGAAGACUGACGCUCAGGUGCGAAAGCGUGGGGAGCAAACAGGAUUAGAUACCCUGGUAGUCCACGCCGUAAACGAUGUCGACUUGGAGGUUGUGCCCUUGAGGCGUGGCUUCCGGAGCUAACGCGUUAAGUCGACCGCCUGGGGAGUACGGCCGCAAGGUUAAAACUCAAAUGAAUUGACGGGGGCCCGCACAAGCGGUGGAGCAUGUGGUUUAAUUCGAUGCAACGCGAAGAACCUUACCUGGUCUUGACAUCCACGGAAGUUUUCAGAGAUGAGAAUGUGCCUUCGGGAACCGUGAGACAGGUGCUGCAUGGCUGUCGUCAGCUCGUGUUGUGAAAUGUUGGGUUAAGUCCCGCAACGAGCGCAACCCUUAUCCUUUGUUGCCAGCGGUCCGGCCGGGAACUCAAAGGAGACUGCCAGUGAUAAACUGGAGGAAGGUGGGGAUGACGUCAAGUCAUCAUGGCCCUUACGACCAGGGCUACACACGUGCUACAAUGGCGCAUACAAAGAGAAGCGACCUCGCGAGAGCAAGCGGACCUCAUAAAGUGCGUCGUAGUCCGGAUUGGAGUCUGCAACUCGACUCCAUGAAGUCGGAAUCGCUAGUAAUCGUGGAUCAGAAUGCCACGGUGAAUACGUUCCCGGGCCUUGUACACACCGCCCGUCACACCAUGGGAGUGGGUUGCAAAAGAAGUAGGUAGCUUAACCUUCGGGAGGGCGCUUACCACUUUGUGAUUCAUGACUGGGGUGAAGUCGUAACAAGGUAACCGUAGGGGAACCUGCGGUUGGAUCACCUCCUUA
train_set component_1 8b0x_A 4v7v_AA 3.2891 2014-07-09 AAUUGAAGAGUUUGAUCAUGGCUCAGAUUGAACGCUGGCGGCAGGCCUAACACAUGCAAGUCGAACGGUAACAGGAAGAAGCUUGCUUCUUUGCUGACGAGUGGCGGACGGGUGAGUAAUGUCUGGGAAACUGCCUGAUGGAGGGGGAUAACUACUGGAAACGGUAGCUAAUACCGCAUAACGUCGCAAGACCAAAGAGGGGGACCUUCGGGCCUCUUGCCAUCGGAUGUGCCCAGAUGGGAUUAGCUAGUAGGUGGGGUAACGGCUCACCUAGGCGACGAUCCCUAGCUGGUCUGAGAGGAUGACCAGCCACACUGGAACUGAGACACGGUCCAGACUCCUACGGGAGGCAGCAGUGGGGAAUAUUGCACAAUGGGCGCAAGCCUGAUGCAGCCAUGCCGCGUGUAUGAAGAAGGCCUUCGGGUUGUAAAGUACUUUCAGCGGGGAGGAAGGGAGUAAAGUUAAUACCUUUGCUCAUUGACGUUACCCGCAGAAGAAGCACCGGCUAACUCCGUGCCAGCAGCCGCGGUAAUACGGAGGGUGCAAGCGUUAAUCGGAAUUACUGGGCGUAAAGCGCACGCAGGCGGUUUGUUAAGUCAGAUGUGAAAUCCCCGGGCUCAACCUGGGAACUGCAUCUGAUACUGGCAAGCUUGAGUCUCGUAGAGGGGGGUAGAAUUCCAGGUGUAGCGGUGAAAUGCGUAGAGAUCUGGAGGAAUACCGGUGGCGAAGGCGGCCCCCUGGACGAAGACUGACGCUCAGGUGCGAAAGCGUGGGGAGCAAACAGGAUUAGAUACCCUGGUAGUCCACGCCGUAAACGAUGUCGACUUGGAGGUUGUGCCCUUGAGGCGUGGCUUCCGGAGCUAACGCGUUAAGUCGACCGCCUGGGGAGUACGGCCGCAAGGUUAAAACUCAAAUGAAUUGACGGGGGCCCGCACAAGCGGUGGAGCAUGUGGUUUAAUUCGAUGCAACGCGAAGAACCUUACCUGGUCUUGACAUCCACGGAAGUUUUCAGAGAUGAGAAUGUGCCUUCGGGAACCGUGAGACAGGUGCUGCAUGGCUGUCGUCAGCUCGUGUUGUGAAAUGUUGGGUUAAGUCCCGCAACGAGCGCAACCCUUAUCCUUUGUUGCCAGCGGUCCGGCCGGGAACUCAAAGGAGACUGCCAGUGAUAAACUGGAGGAAGGUGGGGAUGACGUCAAGUCAUCAUGGCCCUUACGACCAGGGCUACACACGUGCUACAAUGGCGCAUACAAAGAGAAGCGACCUCGCGAGAGCAAGCGGACCUCAUAAAGUGCGUCGUAGUCCGGAUUGGAGUCUGCAACUCGACUCCAUGAAGUCGGAAUCGCUAGUAAUCGUGGAUCAGAAUGCCACGGUGAAUACGUUCCCGGGCCUUGUACACACCGCCCGUCACACCAUGGGAGUGGGUUGCAAAAGAAGUAGGUAGCUUAACCUUCGGGAGGGCGCUUACCACUUUGUGAUUCAUGACUGGGGUGAAGUCGUAACAAGGUAACCGUAGGGGAACCUGCGGUUGGAUCA
train_set component_1 8b0x_A 4v7v_CA 3.2891 2014-07-09 UGAAGAGUUUGAUCAUGGCUCAGAUUGAACGCUGGCGGCAGGCCUAACACAUGCAAGUCGAACGGUAACAGGAAGAAGCUUGCUUCUUUGCUGACGAGUGGCGGACGGGUGAGUAAUGUCUGGGAAACUGCCUGAUGGAGGGGGAUAACUACUGGAAACGGUAGCUAAUACCGCAUAACGUCGCAAGACCAAAGAGGGGGACCUUCGGGCCUCUUGCCAUCGGAUGUGCCCAGAUGGGAUUAGCUAGUAGGUGGGGUAACGGCUCACCUAGGCGACGAUCCCUAGCUGGUCUGAGAGGAUGACCAGCCACACUGGAACUGAGACACGGUCCAGACUCCUACGGGAGGCAGCAGUGGGGAAUAUUGCACAAUGGGCGCAAGCCUGAUGCAGCCAUGCCGCGUGUAUGAAGAAGGCCUUCGGGUUGUAAAGUACUUUCAGCGGGGAGGAAGGGAGUAAAGUUAAUACCUUUGCUCAUUGACGUUACCCGCAGAAGAAGCACCGGCUAACUCCGUGCCAGCAGCCGCGGUAAUACGGAGGGUGCAAGCGUUAAUCGGAAUUACUGGGCGUAAAGCGCACGCAGGCGGUUUGUUAAGUCAGAUGUGAAAUCCCCGGGCUCAACCUGGGAACUGCAUCUGAUACUGGCAAGCUUGAGUCUCGUAGAGGGGGGUAGAAUUCCAGGUGUAGCGGUGAAAUGCGUAGAGAUCUGGAGGAAUACCGGUGGCGAAGGCGGCCCCCUGGACGAAGACUGACGCUCAGGUGCGAAAGCGUGGGGAGCAAACAGGAUUAGAUACCCUGGUAGUCCACGCCGUAAACGAUGUCGACUUGGAGGUUGUGCCCUUGAGGCGUGGCUUCCGGAGCUAACGCGUUAAGUCGACCGCCUGGGGAGUACGGCCGCAAGGUUAAAACUCAAAUGAAUUGACGGGGGCCCGCACAAGCGGUGGAGCAUGUGGUUUAAUUCGAUGCAACGCGAAGAACCUUACCUGGUCUUGACAUCCACGGAAGUUUUCAGAGAUGAGAAUGUGCCUUCGGGAACCGUGAGACAGGUGCUGCAUGGCUGUCGUCAGCUCGUGUUGUGAAAUGUUGGGUUAAGUCCCGCAACGAGCGCAACCCUUAUCCUUUGUUGCCAGCGGUCCGGCCGGGAACUCAAAGGAGACUGCCAGUGAUAAACUGGAGGAAGGUGGGGAUGACGUCAAGUCAUCAUGGCCCUUACGACCAGGGCUACACACGUGCUACAAUGGCGCAUACAAAGAGAAGCGACCUCGCGAGAGCAAGCGGACCUCAUAAAGUGCGUCGUAGUCCGGAUUGGAGUCUGCAACUCGACUCCAUGAAGUCGGAAUCGCUAGUAAUCGUGGAUCAGAAUGCCACGGUGAAUACGUUCCCGGGCCUUGUACACACCGCCCGUCACACCAUGGGAGUGGGUUGCAAAAGAAGUAGGUAGCUUAACCUUCGGGAGGGCGCUUACCACUUUGUGAUUCAUGACUGGGGUGAAGUCGUAACAAGGUAACCGUAGGGGAACCUGCGGUUGGAUCA
train_set component_1 8b0x_A 4v7d_BA 7.6 2014-07-09 AAAUUGAAGAGUUUGAUCAUGGCUCAGAUUGAACGCUGGCGGCAGGCCUAACACAUGCAAGUCGAACGGUAACAGGAAGAAGCUUGCUUCUUUGCUGACGAGUGGCGGACGGGUGAGUAAUGUCUGGGAAACUGCCUGAUGGAGGGGGAUAACUACUGGAAACGGUAGCUAAUACCGCAUAACGUCGCAAGACCAAAGAGGGGGACCUUCGGGCCUCUUGCCAUCGGAUGUGCCCAGAUGGGAUUAGCUAGUAGGUGGGGUAACGGCUCACCUAGGCGACGAUCCCUAGCUGGUCUGAGAGGAUGACCAGCCACACUGGAACUGAGACACGGUCCAGACUCCUACGGGAGGCAGCAGUGGGGAAUAUUGCACAAUGGGCGCAAGCCUGAUGCAGCCAUGCCGCGUGUAUGAAGAAGGCCUUCGGGUUGUAAAGUACUUUCAGCGGGGAGGAAGGGAGUAAAGUUAAUACCUUUGCUCAUUGACGUUACCCGCAGAAGAAGCACCGGCUAACUCCGUGCCAGCAGCCGCGGUAAUACGGAGGGUGCAAGCGUUAAUCGGAAUUACUGGGCGUAAAGCGCACGCAGGCGGUUUGUUAAGUCAGAUGUGAAAUCCCCGGGCUCAACCUGGGAACUGCAUCUGAUACUGGCAAGCUUGAGUCUCGUAGAGGGGGGUAGAAUUCCAGGUGUAGCGGUGAAAUGCGUAGAGAUCUGGAGGAAUACCGGUGGCGAAGGCGGCCCCCUGGACGAAGACUGACGCUCAGGUGCGAAAGCGUGGGGAGCAAACAGGAUUAGAUACCCUGGUAGUCCACGCCGUAAACGAUGUCGACUUGGAGGUUGUGCCCUUGAGGCGUGGCUUCCGGAGCUAACGCGUUAAGUCGACCGCCUGGGGAGUACGGCCGCAAGGUUAAAACUCAAAUGAAUUGACGGGGGCCCGCACAAGCGGUGGAGCAUGUGGUUUAAUUCGAUGCAACGCGAAGAACCUUACCUGGUCUUGACAUCCACGGAAGUUUUCAGAGAUGAGAAUGUGCCUUCGGGAACCGUGAGACAGGUGCUGCAUGGCUGUCGUCAGCUCGUGUUGUGAAAUGUUGGGUUAAGUCCCGCAACGAGCGCAACCCUUAUCCUUUGUUGCCAGCGGUCCGGCCGGGAACUCAAAGGAGACUGCCAGUGAUAAACUGGAGGAAGGUGGGGAUGACGUCAAGUCAUCAUGGCCCUUACGACCAGGGCUACACACGUGCUACAAUGGCGCAUACAAAGAGAAGCGACCUCGCGAGAGCAAGCGGACCUCAUAAAGUGCGUCGUAGUCCGGAUUGGAGUCUGCAACUCGACUCCAUGAAGUCGGAAUCGCUAGUAAUCGUGGAUCAGAAUGCCACGGUGAAUACGUUCCCGGGCCUUGUACACACCGCCCGUCACACCAUGGGAGUGGGUUGCAAAAGAAGUAGGUAGCUUAACCUUCGGGAGGGCGCUUACCACUUUGUGAUUCAUGACUGGGGUGAAGUCGUAACAAGGUAACCGUAGGGGAACCUGCGGUUGGAUCACCUCCUUA
train_set component_1 8b0x_A 5nwy_0 2.93 2017-07-19 AAUUGAAGAGUUUGAUCAUGGCUCAGAUUGAACGCUGGCGGCAGGCCUAACACAUGCAAGUCGAACGGUAACAGGAAGAAGCUUGCUUCUUUGCUGACGAGUGGCGGACGGGUGAGUAAUGUCUGGGAAACUGCCUGAUGGAGGGGGAUAACUACUGGAAACGGUAGCUAAUACCGCAUAACGUCGCAAGACCAAAGAGGGGGACCUUCGGGCCUCUUGCCAUCGGAUGUGCCCAGAUGGGAUUAGCUAGUAGGUGGGGUAACGGCUCACCUAGGCGACGAUCCCUAGCUGGUCUGAGAGGAUGACCAGCCACACUGGAACUGAGACACGGUCCAGACUCCUACGGGAGGCAGCAGUGGGGAAUAUUGCACAAUGGGCGCAAGCCUGAUGCAGCCAUGCCGCGUGUAUGAAGAAGGCCUUCGGGUUGUAAAGUACUUUCAGCGGGGAGGAAGGGAGUAAAGUUAAUACCUUUGCUCAUUGACGUUACCCGCAGAAGAAGCACCGGCUAACUCCGUGCCAGCAGCCGCGGUAAUACGGAGGGUGCAAGCGUUAAUCGGAAUUACUGGGCGUAAAGCGCACGCAGGCGGUUUGUUAAGUCAGAUGUGAAAUCCCCGGGCUCAACCUGGGAACUGCAUCUGAUACUGGCAAGCUUGAGUCUCGUAGAGGGGGGUAGAAUUCCAGGUGUAGCGGUGAAAUGCGUAGAGAUCUGGAGGAAUACCGGUGGCGAAGGCGGCCCCCUGGACGAAGACUGACGCUCAGGUGCGAAAGCGUGGGGAGCAAACAGGAUUAGAUACCCUGGUAGUCCACGCCGUAAACGAUGUCGACUUGGAGGUUGUGCCCUUGAGGCGUGGCUUCCGGAGCUAACGCGUUAAGUCGACCGCCUGGGGAGUACGGCCGCAAGGUUAAAACUCAAAUGAAUUGACGGGGGCCCGCACAAGCGGUGGAGCAUGUGGUUUAAUUCGAUGCAACGCGAAGAACCUUACCUGGUCUUGACAUCCACGGAAGUUUUCAGAGAUGAGAAUGUGCCUUCGGGAACCGUGAGACAGGUGCUGCAUGGCUGUCGUCAGCUCGUGUUGUGAAAUGUUGGGUUAAGUCCCGCAACGAGCGCAACCCUUAUCCUUUGUUGCCAGCGGUCCGGCCGGGAACUCAAAGGAGACUGCCAGUGAUAAACUGGAGGAAGGUGGGGAUGACGUCAAGUCAUCAUGGCCCUUACGACCAGGGCUACACACGUGCUACAAUGGCGCAUACAAAGAGAAGCGACCUCGCGAGAGCAAGCGGACCUCAUAAAGUGCGUCGUAGUCCGGAUUGGAGUCUGCAACUCGACUCCAUGAAGUCGGAAUCGCUAGUAAUCGUGGAUCAGAAUGCCACGGUGAAUACGUUCCCGGGCCUUGUACACACCGCCCGUCACACCAUGGGAGUGGGUUGCAAAAGAAGUAGGUAGCUUAACCUUCGGGAGGGCGCUUACCACUUUGUGAUUCAUGACUGGGGUGAAGUCGUAACAAGGUAACCGUAGGGGAACCUGCGGUUGGAUCACCUCCU
train_set component_1 8b0x_A 5kpw_26 3.9 2016-09-28 AAUUGAAGAGUUUGAUCAUGGCUCAGAUUGAACGCUGGCGGCAGGCCUAACACAUGCAAGUCGAACGGUAACAGGAAGAAGCUUGCUUCUUUGCUGACGAGUGGCGGACGGGUGAGUAAUGUCUGGGAAACUGCCUGAUGGAGGGGGAUAACUACUGGAAACGGUAGCUAAUACCGCAUAACGUCGCAAGACCAAAGAGGGGGACCUUCGGGCCUCUUGCCAUCGGAUGUGCCCAGAUGGGAUUAGCUAGUAGGUGGGGUAACGGCUCACCUAGGCGACGAUCCCUAGCUGGUCUGAGAGGAUGACCAGCCACACUGGAACUGAGACACGGUCCAGACUCCUACGGGAGGCAGCAGUGGGGAAUAUUGCACAAUGGGCGCAAGCCUGAUGCAGCCAUGCCGCGUGUAUGAAGAAGGCCUUCGGGUUGUAAAGUACUUUCAGCGGGGAGGAAGGGAGUAAAGUUAAUACCUUUGCUCAUUGACGUUACCCGCAGAAGAAGCACCGGCUAACUCCGUGCCAGCAGCCGCGGUAAUACGGAGGGUGCAAGCGUUAAUCGGAAUUACUGGGCGUAAAGCGCACGCAGGCGGUUUGUUAAGUCAGAUGUGAAAUCCCCGGGCUCAACCUGGGAACUGCAUCUGAUACUGGCAAGCUUGAGUCUCGUAGAGGGGGGUAGAAUUCCAGGUGUAGCGGUGAAAUGCGUAGAGAUCUGGAGGAAUACCGGUGGCGAAGGCGGCCCCCUGGACGAAGACUGACGCUCAGGUGCGAAAGCGUGGGGAGCAAACAGGAUUAGAUACCCUGGUAGUCCACGCCGUAAACGAUGUCGACUUGGAGGUUGUGCCCUUGAGGCGUGGCUUCCGGAGCUAACGCGUUAAGUCGACCGCCUGGGGAGUACGGCCGCAAGGUUAAAACUCAAAUGAAUUGACGGGGGCCCGCACAAGCGGUGGAGCAUGUGGUUUAAUUCGAUGCAACGCGAAGAACCUUACCUGGUCUUGACAUCCACGGAAGUUUUCAGAGAUGAGAAUGUGCCUUCGGGAACCGUGAGACAGGUGCUGCAUGGCUGUCGUCAGCUCGUGUUGUGAAAUGUUGGGUUAAGUCCCGCAACGAGCGCAACCCUUAUCCUUUGUUGCCAGCGGUCCGGCCGGGAACUCAAAGGAGACUGCCAGUGAUAAACUGGAGGAAGGUGGGGAUGACGUCAAGUCAUCAUGGCCCUUACGACCAGGGCUACACACGUGCUACAAUGGCGCAUACAAAGAGAAGCGACCUCGCGAGAGCAAGCGGACCUCAUAAAGUGCGUCGUAGUCCGGAUUGGAGUCUGCAACUCGACUCCAUGAAGUCGGAAUCGCUAGUAAUCGUGGAUCAGAAUGCCACGGUGAAUACGUUCCCGGGCCUUGUACACACCGCCCGUCACACCAUGGGAGUGGGUUGCAAAAGAAGUAGGUAGCUUAACCUUCGGGAGGGCGCUUACCACUUUGUGAUUCAUGACUGGGGUGAAGUCGUAACAAGGUAACCGUAGGGGAACCUGCGGUUGGAUCACCUCCU
train_set component_1 8b0x_A 5kpv_26 4.1 2016-09-28 AAUUGAAGAGUUUGAUCAUGGCUCAGAUUGAACGCUGGCGGCAGGCCUAACACAUGCAAGUCGAACGGUAACAGGAAGAAGCUUGCUUCUUUGCUGACGAGUGGCGGACGGGUGAGUAAUGUCUGGGAAACUGCCUGAUGGAGGGGGAUAACUACUGGAAACGGUAGCUAAUACCGCAUAACGUCGCAAGACCAAAGAGGGGGACCUUCGGGCCUCUUGCCAUCGGAUGUGCCCAGAUGGGAUUAGCUAGUAGGUGGGGUAACGGCUCACCUAGGCGACGAUCCCUAGCUGGUCUGAGAGGAUGACCAGCCACACUGGAACUGAGACACGGUCCAGACUCCUACGGGAGGCAGCAGUGGGGAAUAUUGCACAAUGGGCGCAAGCCUGAUGCAGCCAUGCCGCGUGUAUGAAGAAGGCCUUCGGGUUGUAAAGUACUUUCAGCGGGGAGGAAGGGAGUAAAGUUAAUACCUUUGCUCAUUGACGUUACCCGCAGAAGAAGCACCGGCUAACUCCGUGCCAGCAGCCGCGGUAAUACGGAGGGUGCAAGCGUUAAUCGGAAUUACUGGGCGUAAAGCGCACGCAGGCGGUUUGUUAAGUCAGAUGUGAAAUCCCCGGGCUCAACCUGGGAACUGCAUCUGAUACUGGCAAGCUUGAGUCUCGUAGAGGGGGGUAGAAUUCCAGGUGUAGCGGUGAAAUGCGUAGAGAUCUGGAGGAAUACCGGUGGCGAAGGCGGCCCCCUGGACGAAGACUGACGCUCAGGUGCGAAAGCGUGGGGAGCAAACAGGAUUAGAUACCCUGGUAGUCCACGCCGUAAACGAUGUCGACUUGGAGGUUGUGCCCUUGAGGCGUGGCUUCCGGAGCUAACGCGUUAAGUCGACCGCCUGGGGAGUACGGCCGCAAGGUUAAAACUCAAAUGAAUUGACGGGGGCCCGCACAAGCGGUGGAGCAUGUGGUUUAAUUCGAUGCAACGCGAAGAACCUUACCUGGUCUUGACAUCCACGGAAGUUUUCAGAGAUGAGAAUGUGCCUUCGGGAACCGUGAGACAGGUGCUGCAUGGCUGUCGUCAGCUCGUGUUGUGAAAUGUUGGGUUAAGUCCCGCAACGAGCGCAACCCUUAUCCUUUGUUGCCAGCGGUCCGGCCGGGAACUCAAAGGAGACUGCCAGUGAUAAACUGGAGGAAGGUGGGGAUGACGUCAAGUCAUCAUGGCCCUUACGACCAGGGCUACACACGUGCUACAAUGGCGCAUACAAAGAGAAGCGACCUCGCGAGAGCAAGCGGACCUCAUAAAGUGCGUCGUAGUCCGGAUUGGAGUCUGCAACUCGACUCCAUGAAGUCGGAAUCGCUAGUAAUCGUGGAUCAGAAUGCCACGGUGAAUACGUUCCCGGGCCUUGUACACACCGCCCGUCACACCAUGGGAGUGGGUUGCAAAAGAAGUAGGUAGCUUAACCUUCGGGAGGGCGCUUACCACUUUGUGAUUCAUGACUGGGGUGAAGUCGUAACAAGGUAACCGUAGGGGAACCUGCGGUUGGAUCACCUCCU
train_set component_1 8b0x_A 4v4q_CA 3.46 2014-07-09 AAAUUGAAGAGUUUGAUCAUGGCUCAGAUUGAACGCUGGCGGCAGGCCUAACACAUGCAAGUCGAACGGUAACAGGAAGAAGCUUGCUUCUUUGCUGACGAGUGGCGGACGGGUGAGUAAUGUCUGGGAAACUGCCUGAUGGAGGGGGAUAACUACUGGAAACGGUAGCUAAUACCGCAUAACGUCGCAAGACCAAAGAGGGGGACCUUCGGGCCUCUUGCCAUCGGAUGUGCCCAGAUGGGAUUAGCUAGUAGGUGGGGUAACGGCUCACCUAGGCGACGAUCCCUAGCUGGUCUGAGAGGAUGACCAGCCACACUGGAACUGAGACACGGUCCAGACUCCUACGGGAGGCAGCAGUGGGGAAUAUUGCACAAUGGGCGCAAGCCUGAUGCAGCCAUGCCGCGUGUAUGAAGAAGGCCUUCGGGUUGUAAAGUACUUUCAGCGGGGAGGAAGGGAGUAAAGUUAAUACCUUUGCUCAUUGACGUUACCCGCAGAAGAAGCACCGGCUAACUCCGUGCCAGCAGCCGCGGUAAUACGGAGGGUGCAAGCGUUAAUCGGAAUUACUGGGCGUAAAGCGCACGCAGGCGGUUUGUUAAGUCAGAUGUGAAAUCCCCGGGCUCAACCUGGGAACUGCAUCUGAUACUGGCAAGCUUGAGUCUCGUAGAGGGGGGUAGAAUUCCAGGUGUAGCGGUGAAAUGCGUAGAGAUCUGGAGGAAUACCGGUGGCGAAGGCGGCCCCCUGGACGAAGACUGACGCUCAGGUGCGAAAGCGUGGGGAGCAAACAGGAUUAGAUACCCUGGUAGUCCACGCCGUAAACGAUGUCGACUUGGAGGUUGUGCCCUUGAGGCGUGGCUUCCGGAGCUAACGCGUUAAGUCGACCGCCUGGGGAGUACGGCCGCAAGGUUAAAACUCAAAUGAAUUGACGGGGGCCCGCACAAGCGGUGGAGCAUGUGGUUUAAUUCGAUGCAACGCGAAGAACCUUACCUGGUCUUGACAUCCACGGAAGUUUUCAGAGAUGAGAAUGUGCCUUCGGGAACCGUGAGACAGGUGCUGCAUGGCUGUCGUCAGCUCGUGUUGUGAAAUGUUGGGUUAAGUCCCGCAACGAGCGCAACCCUUAUCCUUUGUUGCCAGCGGUCCGGCCGGGAACUCAAAGGAGACUGCCAGUGAUAAACUGGAGGAAGGUGGGGAUGACGUCAAGUCAUCAUGGCCCUUACGACCAGGGCUACACACGUGCUACAAUGGCGCAUACAAAGAGAAGCGACCUCGCGAGAGCAAGCGGACCUCAUAAAGUGCGUCGUAGUCCGGAUUGGAGUCUGCAACUCGACUCCAUGAAGUCGGAAUCGCUAGUAAUCGUGGAUCAGAAUGCCACGGUGAAUACGUUCCCGGGCCUUGUACACACCGCCCGUCACACCAUGGGAGUGGGUUGCAAAAGAAGUAGGUAGCUUAACCUUCGGGAGGGCGCUUACCACUUUGUGAUUCAUGACUGGGGUGAAGUCGUAACAAGGUAACCGUAGGGGAACCUGCGGUUGGAUCACCUCCUUA
train_set component_1 8b0x_A 4v4q_AA 3.46 2014-07-09 AAAUUGAAGAGUUUGAUCAUGGCUCAGAUUGAACGCUGGCGGCAGGCCUAACACAUGCAAGUCGAACGGUAACAGGAAGAAGCUUGCUUCUUUGCUGACGAGUGGCGGACGGGUGAGUAAUGUCUGGGAAACUGCCUGAUGGAGGGGGAUAACUACUGGAAACGGUAGCUAAUACCGCAUAACGUCGCAAGACCAAAGAGGGGGACCUUCGGGCCUCUUGCCAUCGGAUGUGCCCAGAUGGGAUUAGCUAGUAGGUGGGGUAACGGCUCACCUAGGCGACGAUCCCUAGCUGGUCUGAGAGGAUGACCAGCCACACUGGAACUGAGACACGGUCCAGACUCCUACGGGAGGCAGCAGUGGGGAAUAUUGCACAAUGGGCGCAAGCCUGAUGCAGCCAUGCCGCGUGUAUGAAGAAGGCCUUCGGGUUGUAAAGUACUUUCAGCGGGGAGGAAGGGAGUAAAGUUAAUACCUUUGCUCAUUGACGUUACCCGCAGAAGAAGCACCGGCUAACUCCGUGCCAGCAGCCGCGGUAAUACGGAGGGUGCAAGCGUUAAUCGGAAUUACUGGGCGUAAAGCGCACGCAGGCGGUUUGUUAAGUCAGAUGUGAAAUCCCCGGGCUCAACCUGGGAACUGCAUCUGAUACUGGCAAGCUUGAGUCUCGUAGAGGGGGGUAGAAUUCCAGGUGUAGCGGUGAAAUGCGUAGAGAUCUGGAGGAAUACCGGUGGCGAAGGCGGCCCCCUGGACGAAGACUGACGCUCAGGUGCGAAAGCGUGGGGAGCAAACAGGAUUAGAUACCCUGGUAGUCCACGCCGUAAACGAUGUCGACUUGGAGGUUGUGCCCUUGAGGCGUGGCUUCCGGAGCUAACGCGUUAAGUCGACCGCCUGGGGAGUACGGCCGCAAGGUUAAAACUCAAAUGAAUUGACGGGGGCCCGCACAAGCGGUGGAGCAUGUGGUUUAAUUCGAUGCAACGCGAAGAACCUUACCUGGUCUUGACAUCCACGGAAGUUUUCAGAGAUGAGAAUGUGCCUUCGGGAACCGUGAGACAGGUGCUGCAUGGCUGUCGUCAGCUCGUGUUGUGAAAUGUUGGGUUAAGUCCCGCAACGAGCGCAACCCUUAUCCUUUGUUGCCAGCGGUCCGGCCGGGAACUCAAAGGAGACUGCCAGUGAUAAACUGGAGGAAGGUGGGGAUGACGUCAAGUCAUCAUGGCCCUUACGACCAGGGCUACACACGUGCUACAAUGGCGCAUACAAAGAGAAGCGACCUCGCGAGAGCAAGCGGACCUCAUAAAGUGCGUCGUAGUCCGGAUUGGAGUCUGCAACUCGACUCCAUGAAGUCGGAAUCGCUAGUAAUCGUGGAUCAGAAUGCCACGGUGAAUACGUUCCCGGGCCUUGUACACACCGCCCGUCACACCAUGGGAGUGGGUUGCAAAAGAAGUAGGUAGCUUAACCUUCGGGAGGGCGCUUACCACUUUGUGAUUCAUGACUGGGGUGAAGUCGUAACAAGGUAACCGUAGGGGAACCUGCGGUUGGAUCACCUCCUUA
train_set component_1 8b0x_A 7n2v_16 2.54 2021-07-14 AAAUUGAAGAGUUUGAUCAUGGCUCAGAUUGAACGCUGGCGGCAGGCCUAACACAUGCAAGUCGAACGGUAACAGGAAGAAGCUUGCUUCUUUGCUGACGAGUGGCGGACGGGUGAGUAAUGUCUGGGAAACUGCCUGAUGGAGGGGGAUAACUACUGGAAACGGUAGCUAAUACCGCAUAACGUCGCAAGACCAAAGAGGGGGACCUUCGGGCCUCUUGCCAUCGGAUGUGCCCAGAUGGGAUUAGCUAGUAGGUGGGGUAACGGCUCACCUAGGCGACGAUCCCUAGCUGGUCUGAGAGGAUGACCAGCCACACUGGAACUGAGACACGGUCCAGACUCCUACGGGAGGCAGCAGUGGGGAAUAUUGCACAAUGGGCGCAAGCCUGAUGCAGCCAUGCCGCGUGUAUGAAGAAGGCCUUCGGGUUGUAAAGUACUUUCAGCGGGGAGGAAGGGAGUAAAGUUAAUACCUUUGCUCAUUGACGUUACCCGCAGAAGAAGCACCGGCUAACUCCGUGCCAGCAGCCGCGGUAAUACGGAGGGUGCAAGCGUUAAUCGGAAUUACUGGGCGUAAAGCGCACGCAGGCGGUUUGUUAAGUCAGAUGUGAAAUCCCCGGGCUCAACCUGGGAACUGCAUCUGAUACUGGCAAGCUUGAGUCUCGUAGAGGGGGGUAGAAUUCCAGGUGUAGCGGUGAAAUGCGUAGAGAUCUGGAGGAAUACCGGUGGCGAAGGCGGCCCCCUGGACGAAGACUGACGCUCAGGUGCGAAAGCGUGGGGAGCAAACAGGAUUAGAUACCCUGGUAGUCCACGCCGUAAACGAUGUCGACUUGGAGGUUGUGCCCUUGAGGCGUGGCUUCCGGAGCUAACGCGUUAAGUCGACCGCCUGGGGAGUACGGCCGCAAGGUUAAAACUCAAAUGAAUUGACGGGGGCCCGCACAAGCGGUGGAGCAUGUGGUUUAAUUCGAUGCAACGCGAAGAACCUUACCUGGUCUUGACAUCCACGGAAGUUUUCAGAGAUGAGAAUGUGCCUUCGGGAACCGUGAGACAGGUGCUGCAUGGCUGUCGUCAGCUCGUGUUGUGAAAUGUUGGGUUAAGUCCCGCAACGAGCGCAACCCUUAUCCUUUGUUGCCAGCGGUCCGGCCGGGAACUCAAAGGAGACUGCCAGUGAUAAACUGGAGGAAGGUGGGGAUGACGUCAAGUCAUCAUGGCCCUUACGACCAGGGCUACACACGUGCUACAAUGGCGCAUACAAAGAGAAGCGACCUCGCGAGAGCAAGCGGACCUCAUAAAGUGCGUCGUAGUCCGGAUUGGAGUCUGCAACUCGACUCCAUGAAGUCGGAAUCGCUAGUAAUCGUGGAUCAGAAUGCCACGGUGAAUACGUUCCCGGGCCUUGUACACACCGCCCGUCACACCAUGGGAGUGGGUUGCAAAAGAAGUAGGUAGCUUAACCUUCGGGAGGGCGCUUACCACUUUGUGAUUCAUGACUGGGGUGAAGUCGUAACAAGGUAACCGUAGGGGAACCUGCGGUUGGAUCA
train_set component_1 8b0x_A 6wd9_3 3.7 2020-07-08 AAUUGAAGAGUUUGAUCAUGGCUCAGAUUGAACGCUGGCGGCAGGCCUAACACAUGCAAGUCGAACGGUAACAGGAAGAAGCUUGCUUCUUUGCUGACGAGUGGCGGACGGGUGAGUAAUGUCUGGGAAACUGCCUGAUGGAGGGGGAUAACUACUGGAAACGGUAGCUAAUACCGCAUAACGUCGCAAGACCAAAGAGGGGGACCUUCGGGCCUCUUGCCAUCGGAUGUGCCCAGAUGGGAUUAGCUAGUAGGUGGGGUAACGGCUCACCUAGGCGACGAUCCCUAGCUGGUCUGAGAGGAUGACCAGCCACACUGGAACUGAGACACGGUCCAGACUCCUACGGGAGGCAGCAGUGGGGAAUAUUGCACAAUGGGCGCAAGCCUGAUGCAGCCAUGCCGCGUGUAUGAAGAAGGCCUUCGGGUUGUAAAGUACUUUCAGCGGGGAGGAAGGGAGUAAAGUUAAUACCUUUGCUCAUUGACGUUACCCGCAGAAGAAGCACCGGCUAACUCCGUGCCAGCAGCCGCGGUAAUACGGAGGGUGCAAGCGUUAAUCGGAAUUACUGGGCGUAAAGCGCACGCAGGCGGUUUGUUAAGUCAGAUGUGAAAUCCCCGGGCUCAACCUGGGAACUGCAUCUGAUACUGGCAAGCUUGAGUCUCGUAGAGGGGGGUAGAAUUCCAGGUGUAGCGGUGAAAUGCGUAGAGAUCUGGAGGAAUACCGGUGGCGAAGGCGGCCCCCUGGACGAAGACUGACGCUCAGGUGCGAAAGCGUGGGGAGCAAACAGGAUUAGAUACCCUGGUAGUCCACGCCGUAAACGAUGUCGACUUGGAGGUUGUGCCCUUGAGGCGUGGCUUCCGGAGCUAACGCGUUAAGUCGACCGCCUGGGGAGUACGGCCGCAAGGUUAAAACUCAAAUGAAUUGACGGGGGCCCGCACAAGCGGUGGAGCAUGUGGUUUAAUUCGAUGCAACGCGAAGAACCUUACCUGGUCUUGACAUCCACGGAAGUUUUCAGAGAUGAGAAUGUGCCUUCGGGAACCGUGAGACAGGUGCUGCAUGGCUGUCGUCAGCUCGUGUUGUGAAAUGUUGGGUUAAGUCCCGCAACGAGCGCAACCCUUAUCCUUUGUUGCCAGCGGUCCGGCCGGGAACUCAAAGGAGACUGCCAGUGAUAAACUGGAGGAAGGUGGGGAUGACGUCAAGUCAUCAUGGCCCUUACGACCAGGGCUACACACGUGCUACAAUGGCGCAUACAAAGAGAAGCGACCUCGCGAGAGCAAGCGGACCUCAUAAAGUGCGUCGUAGUCCGGAUUGGAGUCUGCAACUCGACUCCAUGAAGUCGGAAUCGCUAGUAAUCGUGGAUCAGAAUGCCACGGUGAAUACGUUCCCGGGCCUUGUACACACCGCCCGUCACACCAUGGGAGUGGGUUGCAAAAGAAGUAGGUAGCUUAACCUUCGGGAGGGCGCUUACCACUUUGUGAUUCAUGACUGGGGUGAAGUCGUAACAAGGUAACCGUAGGGGAACCUGCGGUUGGAUCACCUCCU
train_set component_1 8b0x_A 7tos_16S 2.9 2022-05-25 AAUUGAAGAGUUUGAUCAUGGCUCAGAUUGAACGCUGGCGGCAGGCCUAACACAUGCAAGUCGAACGGUAACAGGAAGAAGCUUGCUUCUUUGCUGACGAGUGGCGGACGGGUGAGUAAUGUCUGGGAAACUGCCUGAUGGAGGGGGAUAACUACUGGAAACGGUAGCUAAUACCGCAUAACGUCGCAAGACCAAAGAGGGGGACCUUCGGGCCUCUUGCCAUCGGAUGUGCCCAGAUGGGAUUAGCUAGUAGGUGGGGUAACGGCUCACCUAGGCGACGAUCCCUAGCUGGUCUGAGAGGAUGACCAGCCACACUGGAACUGAGACACGGUCCAGACUCCUACGGGAGGCAGCAGUGGGGAAUAUUGCACAAUGGGCGCAAGCCUGAUGCAGCCAUGCCGCGUGUAUGAAGAAGGCCUUCGGGUUGUAAAGUACUUUCAGCGGGGAGGAAGGGAGUAAAGUUAAUACCUUUGCUCAUUGACGUUACCCGCAGAAGAAGCACCGGCUAACUCCGUGCCAGCAGCCGCGGUAAUACGGAGGGUGCAAGCGUUAAUCGGAAUUACUGGGCGUAAAGCGCACGCAGGCGGUUUGUUAAGUCAGAUGUGAAAUCCCCGGGCUCAACCUGGGAACUGCAUCUGAUACUGGCAAGCUUGAGUCUCGUAGAGGGGGGUAGAAUUCCAGGUGUAGCGGUGAAAUGCGUAGAGAUCUGGAGGAAUACCGGUGGCGAAGGCGGCCCCCUGGACGAAGACUGACGCUCAGGUGCGAAAGCGUGGGGAGCAAACAGGAUUAGAUACCCUGGUAGUCCACGCCGUAAACGAUGUCGACUUGGAGGUUGUGCCCUUGAGGCGUGGCUUCCGGAGCUAACGCGUUAAGUCGACCGCCUGGGGAGUACGGCCGCAAGGUUAAAACUCAAAUGAAUUGACGGGGGCCCGCACAAGCGGUGGAGCAUGUGGUUUAAUUCGAUGCAACGCGAAGAACCUUACCUGGUCUUGACAUCCACGGAAGUUUUCAGAGAUGAGAAUGUGCCUUCGGGAACCGUGAGACAGGUGCUGCAUGGCUGUCGUCAGCUCGUGUUGUGAAAUGUUGGGUUAAGUCCCGCAACGAGCGCAACCCUUAUCCUUUGUUGCCAGCGGUCCGGCCGGGAACUCAAAGGAGACUGCCAGUGAUAAACUGGAGGAAGGUGGGGAUGACGUCAAGUCAUCAUGGCCCUUACGACCAGGGCUACACACGUGCUACAAUGGCGCAUACAAAGAGAAGCGACCUCGCGAGAGCAAGCGGACCUCAUAAAGUGCGUCGUAGUCCGGAUUGGAGUCUGCAACUCGACUCCAUGAAGUCGGAAUCGCUAGUAAUCGUGGAUCAGAAUGCCACGGUGAAUACGUUCCCGGGCCUUGUACACACCGCCCGUCACACCAUGGGAGUGGGUUGCAAAAGAAGUAGGUAGCUUAACCUUCGGGAGGGCGCUUACCACUUUGUGAUUCAUGACUGGGGUGAAGUCGUAACAAGGUAACCGUAGGGGAACCUGCGGUUGGAUCACCUCCU
train_set component_1 8b0x_A 5mdy_2 3.35 2016-12-21 AAAUUGAAGAGUUUGAUCAUGGCUCAGAUUGAACGCUGGCGGCAGGCCUAACACAUGCAAGUCGAACGGUAACAGGAAGAAGCUUGCUUCUUUGCUGACGAGUGGCGGACGGGUGAGUAAUGUCUGGGAAACUGCCUGAUGGAGGGGGAUAACUACUGGAAACGGUAGCUAAUACCGCAUAACGUCGCAAGACCAAAGAGGGGGACCUUCGGGCCUCUUGCCAUCGGAUGUGCCCAGAUGGGAUUAGCUAGUAGGUGGGGUAACGGCUCACCUAGGCGACGAUCCCUAGCUGGUCUGAGAGGAUGACCAGCCACACUGGAACUGAGACACGGUCCAGACUCCUACGGGAGGCAGCAGUGGGGAAUAUUGCACAAUGGGCGCAAGCCUGAUGCAGCCAUGCCGCGUGUAUGAAGAAGGCCUUCGGGUUGUAAAGUACUUUCAGCGGGGAGGAAGGGAGUAAAGUUAAUACCUUUGCUCAUUGACGUUACCCGCAGAAGAAGCACCGGCUAACUCCGUGCCAGCAGCCGCGGUAAUACGGAGGGUGCAAGCGUUAAUCGGAAUUACUGGGCGUAAAGCGCACGCAGGCGGUUUGUUAAGUCAGAUGUGAAAUCCCCGGGCUCAACCUGGGAACUGCAUCUGAUACUGGCAAGCUUGAGUCUCGUAGAGGGGGGUAGAAUUCCAGGUGUAGCGGUGAAAUGCGUAGAGAUCUGGAGGAAUACCGGUGGCGAAGGCGGCCCCCUGGACGAAGACUGACGCUCAGGUGCGAAAGCGUGGGGAGCAAACAGGAUUAGAUACCCUGGUAGUCCACGCCGUAAACGAUGUCGACUUGGAGGUUGUGCCCUUGAGGCGUGGCUUCCGGAGCUAACGCGUUAAGUCGACCGCCUGGGGAGUACGGCCGCAAGGUUAAAACUCAAAUGAAUUGACGGGGGCCCGCACAAGCGGUGGAGCAUGUGGUUUAAUUCGAUGCAACGCGAAGAACCUUACCUGGUCUUGACAUCCACGGAAGUUUUCAGAGAUGAGAAUGUGCCUUCGGGAACCGUGAGACAGGUGCUGCAUGGCUGUCGUCAGCUCGUGUUGUGAAAUGUUGGGUUAAGUCCCGCAACGAGCGCAACCCUUAUCCUUUGUUGCCAGCGGUCCGGCCGGGAACUCAAAGGAGACUGCCAGUGAUAAACUGGAGGAAGGUGGGGAUGACGUCAAGUCAUCAUGGCCCUUACGACCAGGGCUACACACGUGCUACAAUGGCGCAUACAAAGAGAAGCGACCUCGCGAGAGCAAGCGGACCUCAUAAAGUGCGUCGUAGUCCGGAUUGGAGUCUGCAACUCGACUCCAUGAAGUCGGAAUCGCUAGUAAUCGUGGAUCAGAAUGCCACGGUGAAUACGUUCCCGGGCCUUGUACACACCGCCCGUCACACCAUGGGAGUGGGUUGCAAAAGAAGUAGGUAGCUUAACCUUCGGGAGGGCGCUUACCACUUUGUGAUUCAUGACUGGGGUGAAGUCGUAACAAGGUAACCGUAGGGGAACCUGCGGUUGGAUCA
train_set component_1 8b0x_A 7pjx_a 6.5 2021-10-20 AAAUUGAAGAGUUUGAUCAUGGCUCAGAUUGAACGCUGGCGGCAGGCCUAACACAUGCAAGUCGAACGGUAACAGGAAGAAGCUUGCUUCUUUGCUGACGAGUGGCGGACGGGUGAGUAAUGUCUGGGAAACUGCCUGAUGGAGGGGGAUAACUACUGGAAACGGUAGCUAAUACCGCAUAACGUCGCAAGACCAAAGAGGGGGACCUUCGGGCCUCUUGCCAUCGGAUGUGCCCAGAUGGGAUUAGCUAGUAGGUGGGGUAACGGCUCACCUAGGCGACGAUCCCUAGCUGGUCUGAGAGGAUGACCAGCCACACUGGAACUGAGACACGGUCCAGACUCCUACGGGAGGCAGCAGUGGGGAAUAUUGCACAAUGGGCGCAAGCCUGAUGCAGCCAUGCCGCGUGUAUGAAGAAGGCCUUCGGGUUGUAAAGUACUUUCAGCGGGGAGGAAGGGAGUAAAGUUAAUACCUUUGCUCAUUGACGUUACCCGCAGAAGAAGCACCGGCUAACUCCGUGCCAGCAGCCGCGGUAAUACGGAGGGUGCAAGCGUUAAUCGGAAUUACUGGGCGUAAAGCGCACGCAGGCGGUUUGUUAAGUCAGAUGUGAAAUCCCCGGGCUCAACCUGGGAACUGCAUCUGAUACUGGCAAGCUUGAGUCUCGUAGAGGGGGGUAGAAUUCCAGGUGUAGCGGUGAAAUGCGUAGAGAUCUGGAGGAAUACCGGUGGCGAAGGCGGCCCCCUGGACGAAGACUGACGCUCAGGUGCGAAAGCGUGGGGAGCAAACAGGAUUAGAUACCCUGGUAGUCCACGCCGUAAACGAUGUCGACUUGGAGGUUGUGCCCUUGAGGCGUGGCUUCCGGAGCUAACGCGUUAAGUCGACCGCCUGGGGAGUACGGCCGCAAGGUUAAAACUCAAAUGAAUUGACGGGGGCCCGCACAAGCGGUGGAGCAUGUGGUUUAAUUCGAUGCAACGCGAAGAACCUUACCUGGUCUUGACAUCCACGGAAGUUUUCAGAGAUGAGAAUGUGCCUUCGGGAACCGUGAGACAGGUGCUGCAUGGCUGUCGUCAGCUCGUGUUGUGAAAUGUUGGGUUAAGUCCCGCAACGAGCGCAACCCUUAUCCUUUGUUGCCAGCGGUCCGGCCGGGAACUCAAAGGAGACUGCCAGUGAUAAACUGGAGGAAGGUGGGGAUGACGUCAAGUCAUCAUGGCCCUUACGACCAGGGCUACACACGUGCUACAAUGGCGCAUACAAAGAGAAGCGACCUCGCGAGAGCAAGCGGACCUCAUAAAGUGCGUCGUAGUCCGGAUUGGAGUCUGCAACUCGACUCCAUGAAGUCGGAAUCGCUAGUAAUCGUGGAUCAGAAUGCCACGGUGAAUACGUUCCCGGGCCUUGUACACACCGCCCGUCACACCAUGGGAGUGGGUUGCAAAAGAAGUAGGUAGCUUAACCUUCGGGAGGGCGCUUACCACUUUGUGAUUCAUGACUGGGGUGAAGUCGUAACAAGGUAACCGUAGGGGAACCUGCGGUUGGAUCACCUCCUUA
train_set component_1 8b0x_A 6zu1_AA 3.0 2020-09-16 AAAUUGAAGAGUUUGAUCAUGGCUCAGAUUGAACGCUGGCGGCAGGCCUAACACAUGCAAGUCGAACGGUAACAGGAAGCAGCUUGCUGCUUUGCUGACGAGUGGCGGACGGGUGAGUAAUGUCUGGGAAACUGCCUGAUGGAGGGGGAUAACUACUGGAAACGGUAGCUAAUACCGCAUAACGUCGCAAGACCAAAGAGGGGGACCUUCGGGCCUCUUGCCAUCGGAUGUGCCCAGAUGGGAUUAGCUAGUAGGUGGGGUAACGGCUCACCUAGGCGACGAUCCCUAGCUGGUCUGAGAGGAUGACCAGCCACACUGGAACUGAGACACGGUCCAGACUCCUACGGGAGGCAGCAGUGGGGAAUAUUGCACAAUGGGCGCAAGCCUGAUGCAGCCAUGCCGCGUGUAUGAAGAAGGCCUUCGGGUUGUAAAGUACUUUCAGCGGGGAGGAAGGGAGUAAAGUUAAUACCUUUGCUCAUUGACGUUACCCGCAGAAGAAGCACCGGCUAACUCCGUGCCAGCAGCCGCGGUAAUACGGAGGGUGCAAGCGUUAAUCGGAAUUACUGGGCGUAAAGCGCACGCAGGCGGUUUGUUAAGUCAGAUGUGAAAUCCCCGGGCUCAACCUGGGAACUGCAUCUGAUACUGGCAAGCUUGAGUCUCGUAGAGGGGGGUAGAAUUCCAGGUGUAGCGGUGAAAUGCGUAGAGAUCUGGAGGAAUACCGGUGGCGAAGGCGGCCCCCUGGACGAAGACUGACGCUCAGGUGCGAAAGCGUGGGGAGCAAACAGGAUUAGAUACCCUGGUAGUCCACGCCGUAAACGAUGUCGACUUGGAGGUUGUGCCCUUGAGGCGUGGCUUCCGGAGCUAACGCGUUAAGUCGACCGCCUGGGGAGUACGGCCGCAAGGUUAAAACUCAAAUGAAUUGACGGGGGCCCGCACAAGCGGUGGAGCAUGUGGUUUAAUUCGAUGCAACGCGAAGAACCUUACCUGGUCUUGACAUCCACGGAAGUUUUCAGAGAUGAGAAUGUGCCUUCGGGAACCGUGAGACAGGUGCUGCAUGGCUGUCGUCAGCUCGUGUUGUGAAAUGUUGGGUUAAGUCCCGCAACGAGCGCAACCCUUAUCCUUUGUUGCCAGCGGUCCGGCCGGGAACUCAAAGGAGACUGCCAGUGAUAAACUGGAGGAAGGUGGGGAUGACGUCAAGUCAUCAUGGCCCUUACGACCAGGGCUACACACGUGCUACAAUGGCGCAUACAAAGAGAAGCGACCUCGCGAGAGCAAGCGGACCUCAUAAAGUGCGUCGUAGUCCGGAUUGGAGUCUGCAACUCGACUCCAUGAAGUCGGAAUCGCUAGUAAUCGUGGAUCAGAAUGCCACGGUGAAUACGUUCCCGGGCCUUGUACACACCGCCCGUCACACCAUGGGAGUGGGUUGCAAAAGAAGUAGGUAGCUUAACCUUCGGGAGGGCGCUUACCACUUUGUGAUUCAUGACUGGGGUGAAGUCGUAACAAGGUAACCGUAGGGGAACCUGCGGUUGGAUCACCUCCUUA
train_set component_1 8b0x_A 8g2u_v 3.0 2023-12-06 AAUUGAAGAGUUUGAUCAUGGCUCAGAUUGAACGCUGGCGGCAGGCCUAACACAUGCAAGUCGAACGGUAACAGGAAGAAGCUUGCUUCUUUGCUGACGAGUGGCGGACGGGUGAGUAAUGUCUGGGAAACUGCCUGAUGGAGGGGGAUAACUACUGGAAACGGUAGCUAAUACCGCAUAACGUCGCAAGACCAAAGAGGGGGACCUUCGGGCCUCUUGCCAUCGGAUGUGCCCAGAUGGGAUUAGCUAGUAGGUGGGGUAACGGCUCACCUAGGCGACGAUCCCUAGCUGGUCUGAGAGGAUGACCAGCCACACUGGAACUGAGACACGGUCCAGACUCCUACGGGAGGCAGCAGUGGGGAAUAUUGCACAAUGGGCGCAAGCCUGAUGCAGCCAUGCCGCGUGUAUGAAGAAGGCCUUCGGGUUGUAAAGUACUUUCAGCGGGGAGGAAGGGAGUAAAGUUAAUACCUUUGCUCAUUGACGUUACCCGCAGAAGAAGCACCGGCUAACUCCGUGCCAGCAGCCGCGGUAAUACGGAGGGUGCAAGCGUUAAUCGGAAUUACUGGGCGUAAAGCGCACGCAGGCGGUUUGUUAAGUCAGAUGUGAAAUCCCCGGGCUCAACCUGGGAACUGCAUCUGAUACUGGCAAGCUUGAGUCUCGUAGAGGGGGGUAGAAUUCCAGGUGUAGCGGUGAAAUGCGUAGAGAUCUGGAGGAAUACCGGUGGCGAAGGCGGCCCCCUGGACGAAGACUGACGCUCAGGUGCGAAAGCGUGGGGAGCAAACAGGAUUAGAUACCCUGGUAGUCCACGCCGUAAACGAUGUCGACUUGGAGGUUGUGCCCUUGAGGCGUGGCUUCCGGAGCUAACGCGUUAAGUCGACCGCCUGGGGAGUACGGCCGCAAGGUUAAAACUCAAAUGAAUUGACGGGGGCCCGCACAAGCGGUGGAGCAUGUGGUUUAAUUCGAUGCAACGCGAAGAACCUUACCUGGUCUUGACAUCCACGGAAGUUUUCAGAGAUGAGAAUGUGCCUUCGGGAACCGUGAGACAGGUGCUGCAUGGCUGUCGUCAGCUCGUGUUGUGAAAUGUUGGGUUAAGUCCCGCAACGAGCGCAACCCUUAUCCUUUGUUGCCAGCGGUCCGGCCGGGAACUCAAAGGAGACUGCCAGUGAUAAACUGGAGGAAGGUGGGGAUGACGUCAAGUCAUCAUGGCCCUUACGACCAGGGCUACACACGUGCUACAAUGGCGCAUACAAAGAGAAGCGACCUCGCGAGAGCAAGCGGACCUCAUAAAGUGCGUCGUAGUCCGGAUUGGAGUCUGCAACUCGACUCCAUGAAGUCGGAAUCGCUAGUAAUCGUGGAUCAGAAUGCCACGGUGAAUACGUUCCCGGGCCUUGUACACACCGCCCGUCACACCAUGGGAGUGGGUUGCAAAAGAAGUAGGUAGCUUAACCUUCGGGAGGGCGCUUACCACUUUGUGAUUCAUGACUGGGGUGAAGUCGUAACAAGGUAACCGUAGGGGAACCUGCGGUUGGAUCACCUCCU
train_set component_1 8b0x_A 7nat_A 3.59 2021-12-08 AAAUUGAAGAGUUUGAUCAUGGCUCAGAUUGAACGCUGGCGGCAGGCCUAACACAUGCAAGUCGAACGGUAACAGGAAGAAGCUUGCUUCUUUGCUGACGAGUGGCGGACGGGUGAGUAAUGUCUGGGAAACUGCCUGAUGGAGGGGGAUAACUACUGGAAACGGUAGCUAAUACCGCAUAACGUCGCAAGACCAAAGAGGGGGACCUUCGGGCCUCUUGCCAUCGGAUGUGCCCAGAUGGGAUUAGCUAGUAGGUGGGGUAACGGCUCACCUAGGCGACGAUCCCUAGCUGGUCUGAGAGGAUGACCAGCCACACUGGAACUGAGACACGGUCCAGACUCCUACGGGAGGCAGCAGUGGGGAAUAUUGCACAAUGGGCGCAAGCCUGAUGCAGCCAUGCCGCGUGUAUGAAGAAGGCCUUCGGGUUGUAAAGUACUUUCAGCGGGGAGGAAGGGAGUAAAGUUAAUACCUUUGCUCAUUGACGUUACCCGCAGAAGAAGCACCGGCUAACUCCGUGCCAGCAGCCGCGGUAAUACGGAGGGUGCAAGCGUUAAUCGGAAUUACUGGGCGUAAAGCGCACGCAGGCGGUUUGUUAAGUCAGAUGUGAAAUCCCCGGGCUCAACCUGGGAACUGCAUCUGAUACUGGCAAGCUUGAGUCUCGUAGAGGGGGGUAGAAUUCCAGGUGUAGCGGUGAAAUGCGUAGAGAUCUGGAGGAAUACCGGUGGCGAAGGCGGCCCCCUGGACGAAGACUGACGCUCAGGUGCGAAAGCGUGGGGAGCAAACAGGAUUAGAUACCCUGGUAGUCCACGCCGUAAACGAUGUCGACUUGGAGGUUGUGCCCUUGAGGCGUGGCUUCCGGAGCUAACGCGUUAAGUCGACCGCCUGGGGAGUACGGCCGCAAGGUUAAAACUCAAAUGAAUUGACGGGGGCCCGCACAAGCGGUGGAGCAUGUGGUUUAAUUCGAUGCAACGCGAAGAACCUUACCUGGUCUUGACAUCCACGGAAGUUUUCAGAGAUGAGAAUGUGCCUUCGGGAACCGUGAGACAGGUGCUGCAUGGCUGUCGUCAGCUCGUGUUGUGAAAUGUUGGGUUAAGUCCCGCAACGAGCGCAACCCUUAUCCUUUGUUGCCAGCGGUCCGGCCGGGAACUCAAAGGAGACUGCCAGUGAUAAACUGGAGGAAGGUGGGGAUGACGUCAAGUCAUCAUGGCCCUUACGACCAGGGCUACACACGUGCUACAAUGGCGCAUACAAAGAGAAGCGACCUCGCGAGAGCAAGCGGACCUCAUAAAGUGCGUCGUAGUCCGGAUUGGAGUCUGCAACUCGACUCCAUGAAGUCGGAAUCGCUAGUAAUCGUGGAUCAGAAUGCCACGGUGAAUACGUUCCCGGGCCUUGUACACACCGCCCGUCACACCAUGGGAGUGGGUUGCAAAAGAAGUAGGUAGCUUAACCUUCGGGAGGGCGCUUACCACUUUGUGAUUCAUGACUGGGGUGAAGUCGUAACAAGGUAACCGUAGGGGAACCUGCGGUUGGAUCACCUCCUUA
train_set component_1 8b0x_A 5no3_A 5.16 2017-05-31 AAAUUGAAGAGUUUGAUCAUGGCUCAGAUUGAACGCUGGCGGCAGGCCUAACACAUGCAAGUCGAACGGUAACAGGAAGAAGCUUGCUUCUUUGCUGACGAGUGGCGGACGGGUGAGUAAUGUCUGGGAAACUGCCUGAUGGAGGGGGAUAACUACUGGAAACGGUAGCUAAUACCGCAUAACGUCGCAAGACCAAAGAGGGGGACCUUCGGGCCUCUUGCCAUCGGAUGUGCCCAGAUGGGAUUAGCUAGUAGGUGGGGUAACGGCUCACCUAGGCGACGAUCCCUAGCUGGUCUGAGAGGAUGACCAGCCACACUGGAACUGAGACACGGUCCAGACUCCUACGGGAGGCAGCAGUGGGGAAUAUUGCACAAUGGGCGCAAGCCUGAUGCAGCCAUGCCGCGUGUAUGAAGAAGGCCUUCGGGUUGUAAAGUACUUUCAGCGGGGAGGAAGGGAGUAAAGUUAAUACCUUUGCUCAUUGACGUUACCCGCAGAAGAAGCACCGGCUAACUCCGUGCCAGCAGCCGCGGUAAUACGGAGGGUGCAAGCGUUAAUCGGAAUUACUGGGCGUAAAGCGCACGCAGGCGGUUUGUUAAGUCAGAUGUGAAAUCCCCGGGCUCAACCUGGGAACUGCAUCUGAUACUGGCAAGCUUGAGUCUCGUAGAGGGGGGUAGAAUUCCAGGUGUAGCGGUGAAAUGCGUAGAGAUCUGGAGGAAUACCGGUGGCGAAGGCGGCCCCCUGGACGAAGACUGACGCUCAGGUGCGAAAGCGUGGGGAGCAAACAGGAUUAGAUACCCUGGUAGUCCACGCCGUAAACGAUGUCGACUUGGAGGUUGUGCCCUUGAGGCGUGGCUUCCGGAGCUAACGCGUUAAGUCGACCGCCUGGGGAGUACGGCCGCAAGGUUAAAACUCAAAUGAAUUGACGGGGGCCCGCACAAGCGGUGGAGCAUGUGGUUUAAUUCGAUGCAACGCGAAGAACCUUACCUGGUCUUGACAUCCACGGAAGUUUUCAGAGAUGAGAAUGUGCCUUCGGGAACCGUGAGACAGGUGCUGCAUGGCUGUCGUCAGCUCGUGUUGUGAAAUGUUGGGUUAAGUCCCGCAACGAGCGCAACCCUUAUCCUUUGUUGCCAGCGGUCCGGCCGGGAACUCAAAGGAGACUGCCAGUGAUAAACUGGAGGAAGGUGGGGAUGACGUCAAGUCAUCAUGGCCCUUACGACCAGGGCUACACACGUGCUACAAUGGCGCAUACAAAGAGAAGCGACCUCGCGAGAGCAAGCGGACCUCAUAAAGUGCGUCGUAGUCCGGAUUGGAGUCUGCAACUCGACUCCAUGAAGUCGGAAUCGCUAGUAAUCGUGGAUCAGAAUGCCACGGUGAAUACGUUCCCGGGCCUUGUACACACCGCCCGUCACACCAUGGGAGUGGGUUGCAAAAGAAGUAGGUAGCUUAACCUUCGGGAGGGCGCUUACCACUUUGUGAUUCAUGACUGGGGUGAAGUCGUAACAAGGUAACCGUAGGGGAACCUGCGGUUGGAUCA
train_set component_1 8b0x_A 6o9k_a 4.0 2019-05-29 AAUUGAAGAGUUUGAUCAUGGCUCAGAUUGAACGCUGGCGGCAGGCCUAACACAUGCAAGUCGAACGGUAACAGGAAGAAGCUUGCUUCUUUGCUGACGAGUGGCGGACGGGUGAGUAAUGUCUGGGAAACUGCCUGAUGGAGGGGGAUAACUACUGGAAACGGUAGCUAAUACCGCAUAACGUCGCAAGACCAAAGAGGGGGACCUUCGGGCCUCUUGCCAUCGGAUGUGCCCAGAUGGGAUUAGCUAGUAGGUGGGGUAACGGCUCACCUAGGCGACGAUCCCUAGCUGGUCUGAGAGGAUGACCAGCCACACUGGAACUGAGACACGGUCCAGACUCCUACGGGAGGCAGCAGUGGGGAAUAUUGCACAAUGGGCGCAAGCCUGAUGCAGCCAUGCCGCGUGUAUGAAGAAGGCCUUCGGGUUGUAAAGUACUUUCAGCGGGGAGGAAGGGAGUAAAGUUAAUACCUUUGCUCAUUGACGUUACCCGCAGAAGAAGCACCGGCUAACUCCGUGCCAGCAGCCGCGGUAAUACGGAGGGUGCAAGCGUUAAUCGGAAUUACUGGGCGUAAAGCGCACGCAGGCGGUUUGUUAAGUCAGAUGUGAAAUCCCCGGGCUCAACCUGGGAACUGCAUCUGAUACUGGCAAGCUUGAGUCUCGUAGAGGGGGGUAGAAUUCCAGGUGUAGCGGUGAAAUGCGUAGAGAUCUGGAGGAAUACCGGUGGCGAAGGCGGCCCCCUGGACGAAGACUGACGCUCAGGUGCGAAAGCGUGGGGAGCAAACAGGAUUAGAUACCCUGGUAGUCCACGCCGUAAACGAUGUCGACUUGGAGGUUGUGCCCUUGAGGCGUGGCUUCCGGAGCUAACGCGUUAAGUCGACCGCCUGGGGAGUACGGCCGCAAGGUUAAAACUCAAAUGAAUUGACGGGGGCCCGCACAAGCGGUGGAGCAUGUGGUUUAAUUCGAUGCAACGCGAAGAACCUUACCUGGUCUUGACAUCCACGGAAGUUUUCAGAGAUGAGAAUGUGCCUUCGGGAACCGUGAGACAGGUGCUGCAUGGCUGUCGUCAGCUCGUGUUGUGAAAUGUUGGGUUAAGUCCCGCAACGAGCGCAACCCUUAUCCUUUGUUGCCAGCGGUCCGGCCGGGAACUCAAAGGAGACUGCCAGUGAUAAACUGGAGGAAGGUGGGGAUGACGUCAAGUCAUCAUGGCCCUUACGACCAGGGCUACACACGUGCUACAAUGGCGCAUACAAAGAGAAGCGACCUCGCGAGAGCAAGCGGACCUCAUAAAGUGCGUCGUAGUCCGGAUUGGAGUCUGCAACUCGACUCCAUGAAGUCGGAAUCGCUAGUAAUCGUGGAUCAGAAUGCCACGGUGAAUACGUUCCCGGGCCUUGUACACACCGCCCGUCACACCAUGGGAGUGGGUUGCAAAAGAAGUAGGUAGCUUAACCUUCGGGAGGGCGCUUACCACUUUGUGAUUCAUGACUGGGGUGAAGUCGUAACAAGGUAACCGUAGGGGAACCUGCGGUUGGAUCACCUCCU
train_set component_1 8b0x_A 5uym_A 3.2 2017-06-07 AAUUGAAGAGUUUGAUCAUGGCUCAGAUUGAACGCUGGCGGCAGGCCUAACACAUGCAAGUCGAACGGUAACAGGAAGAAGCUUGCUUCUUUGCUGACGAGUGGCGGACGGGUGAGUAAUGUCUGGGAAACUGCCUGAUGGAGGGGGAUAACUACUGGAAACGGUAGCUAAUACCGCAUAACGUCGCAAGACCAAAGAGGGGGACCUUCGGGCCUCUUGCCAUCGGAUGUGCCCAGAUGGGAUUAGCUAGUAGGUGGGGUAACGGCUCACCUAGGCGACGAUCCCUAGCUGGUCUGAGAGGAUGACCAGCCACACUGGAACUGAGACACGGUCCAGACUCCUACGGGAGGCAGCAGUGGGGAAUAUUGCACAAUGGGCGCAAGCCUGAUGCAGCCAUGCCGCGUGUAUGAAGAAGGCCUUCGGGUUGUAAAGUACUUUCAGCGGGGAGGAAGGGAGUAAAGUUAAUACCUUUGCUCAUUGACGUUACCCGCAGAAGAAGCACCGGCUAACUCCGUGCCAGCAGCCGCGGUAAUACGGAGGGUGCAAGCGUUAAUCGGAAUUACUGGGCGUAAAGCGCACGCAGGCGGUUUGUUAAGUCAGAUGUGAAAUCCCCGGGCUCAACCUGGGAACUGCAUCUGAUACUGGCAAGCUUGAGUCUCGUAGAGGGGGGUAGAAUUCCAGGUGUAGCGGUGAAAUGCGUAGAGAUCUGGAGGAAUACCGGUGGCGAAGGCGGCCCCCUGGACGAAGACUGACGCUCAGGUGCGAAAGCGUGGGGAGCAAACAGGAUUAGAUACCCUGGUAGUCCACGCCGUAAACGAUGUCGACUUGGAGGUUGUGCCCUUGAGGCGUGGCUUCCGGAGCUAACGCGUUAAGUCGACCGCCUGGGGAGUACGGCCGCAAGGUUAAAACUCAAAUGAAUUGACGGGGGCCCGCACAAGCGGUGGAGCAUGUGGUUUAAUUCGAUGCAACGCGAAGAACCUUACCUGGUCUUGACAUCCACGGAAGUUUUCAGAGAUGAGAAUGUGCCUUCGGGAACCGUGAGACAGGUGCUGCAUGGCUGUCGUCAGCUCGUGUUGUGAAAUGUUGGGUUAAGUCCCGCAACGAGCGCAACCCUUAUCCUUUGUUGCCAGCGGUCCGGCCGGGAACUCAAAGGAGACUGCCAGUGAUAAACUGGAGGAAGGUGGGGAUGACGUCAAGUCAUCAUGGCCCUUACGACCAGGGCUACACACGUGCUACAAUGGCGCAUACAAAGAGAAGCGACCUCGCGAGAGCAAGCGGACCUCAUAAAGUGCGUCGUAGUCCGGAUUGGAGUCUGCAACUCGACUCCAUGAAGUCGGAAUCGCUAGUAAUCGUGGAUCAGAAUGCCACGGUGAAUACGUUCCCGGGCCUUGUACACACCGCCCGUCACACCAUGGGAGUGGGUUGCAAAAGAAGUAGGUAGCUUAACCUUCGGGAGGGCGCUUACCACUUUGUGAUUCAUGACUGGGGUGAAGUCGUAACAAGGUAACCGUAGGGGAACCUGCGGUUGGAUCACCUCCU
train_set component_1 8b0x_A 7nsq_a 3.1 2021-07-14 AAAUUGAAGAGUUUGAUCAUGGCUCAGAUUGAACGCUGGCGGCAGGCCUAACACAUGCAAGUCGAACGGUAACAGGAAGAAGCUUGCUUCUUUGCUGACGAGUGGCGGACGGGUGAGUAAUGUCUGGGAAACUGCCUGAUGGAGGGGGAUAACUACUGGAAACGGUAGCUAAUACCGCAUAACGUCGCAAGACCAAAGAGGGGGACCUUCGGGCCUCUUGCCAUCGGAUGUGCCCAGAUGGGAUUAGCUAGUAGGUGGGGUAACGGCUCACCUAGGCGACGAUCCCUAGCUGGUCUGAGAGGAUGACCAGCCACACUGGAACUGAGACACGGUCCAGACUCCUACGGGAGGCAGCAGUGGGGAAUAUUGCACAAUGGGCGCAAGCCUGAUGCAGCCAUGCCGCGUGUAUGAAGAAGGCCUUCGGGUUGUAAAGUACUUUCAGCGGGGAGGAAGGGAGUAAAGUUAAUACCUUUGCUCAUUGACGUUACCCGCAGAAGAAGCACCGGCUAACUCCGUGCCAGCAGCCGCGGUAAUACGGAGGGUGCAAGCGUUAAUCGGAAUUACUGGGCGUAAAGCGCACGCAGGCGGUUUGUUAAGUCAGAUGUGAAAUCCCCGGGCUCAACCUGGGAACUGCAUCUGAUACUGGCAAGCUUGAGUCUCGUAGAGGGGGGUAGAAUUCCAGGUGUAGCGGUGAAAUGCGUAGAGAUCUGGAGGAAUACCGGUGGCGAAGGCGGCCCCCUGGACGAAGACUGACGCUCAGGUGCGAAAGCGUGGGGAGCAAACAGGAUUAGAUACCCUGGUAGUCCACGCCGUAAACGAUGUCGACUUGGAGGUUGUGCCCUUGAGGCGUGGCUUCCGGAGCUAACGCGUUAAGUCGACCGCCUGGGGAGUACGGCCGCAAGGUUAAAACUCAAAUGAAUUGACGGGGGCCCGCACAAGCGGUGGAGCAUGUGGUUUAAUUCGAUGCAACGCGAAGAACCUUACCUGGUCUUGACAUCCACGGAAGUUUUCAGAGAUGAGAAUGUGCCUUCGGGAACCGUGAGACAGGUGCUGCAUGGCUGUCGUCAGCUCGUGUUGUGAAAUGUUGGGUUAAGUCCCGCAACGAGCGCAACCCUUAUCCUUUGUUGCCAGCGGUCCGGCCGGGAACUCAAAGGAGACUGCCAGUGAUAAACUGGAGGAAGGUGGGGAUGACGUCAAGUCAUCAUGGCCCUUACGACCAGGGCUACACACGUGCUACAAUGGCGCAUACAAAGAGAAGCGACCUCGCGAGAGCAAGCGGACCUCAUAAAGUGCGUCGUAGUCCGGAUUGGAGUCUGCAACUCGACUCCAUGAAGUCGGAAUCGCUAGUAAUCGUGGAUCAGAAUGCCACGGUGAAUACGUUCCCGGGCCUUGUACACACCGCCCGUCACACCAUGGGAGUGGGUUGCAAAAGAAGUAGGUAGCUUAACCUUCGGGAGGGCGCUUACCACUUUGUGAUUCAUGACUGGGGUGAAGUCGUAACAAGGUAACCGUAGGGGAACCUGCGGUUGGAUCACCUCCU
train_set component_1 8b0x_A 7jss_3 3.7 2020-11-11 AAUUGAAGAGUUUGAUCAUGGCUCAGAUUGAACGCUGGCGGCAGGCCUAACACAUGCAAGUCGAACGGUAACAGGAAGAAGCUUGCUUCUUUGCUGACGAGUGGCGGACGGGUGAGUAAUGUCUGGGAAACUGCCUGAUGGAGGGGGAUAACUACUGGAAACGGUAGCUAAUACCGCAUAACGUCGCAAGACCAAAGAGGGGGACCUUCGGGCCUCUUGCCAUCGGAUGUGCCCAGAUGGGAUUAGCUAGUAGGUGGGGUAACGGCUCACCUAGGCGACGAUCCCUAGCUGGUCUGAGAGGAUGACCAGCCACACUGGAACUGAGACACGGUCCAGACUCCUACGGGAGGCAGCAGUGGGGAAUAUUGCACAAUGGGCGCAAGCCUGAUGCAGCCAUGCCGCGUGUAUGAAGAAGGCCUUCGGGUUGUAAAGUACUUUCAGCGGGGAGGAAGGGAGUAAAGUUAAUACCUUUGCUCAUUGACGUUACCCGCAGAAGAAGCACCGGCUAACUCCGUGCCAGCAGCCGCGGUAAUACGGAGGGUGCAAGCGUUAAUCGGAAUUACUGGGCGUAAAGCGCACGCAGGCGGUUUGUUAAGUCAGAUGUGAAAUCCCCGGGCUCAACCUGGGAACUGCAUCUGAUACUGGCAAGCUUGAGUCUCGUAGAGGGGGGUAGAAUUCCAGGUGUAGCGGUGAAAUGCGUAGAGAUCUGGAGGAAUACCGGUGGCGAAGGCGGCCCCCUGGACGAAGACUGACGCUCAGGUGCGAAAGCGUGGGGAGCAAACAGGAUUAGAUACCCUGGUAGUCCACGCCGUAAACGAUGUCGACUUGGAGGUUGUGCCCUUGAGGCGUGGCUUCCGGAGCUAACGCGUUAAGUCGACCGCCUGGGGAGUACGGCCGCAAGGUUAAAACUCAAAUGAAUUGACGGGGGCCCGCACAAGCGGUGGAGCAUGUGGUUUAAUUCGAUGCAACGCGAAGAACCUUACCUGGUCUUGACAUCCACGGAAGUUUUCAGAGAUGAGAAUGUGCCUUCGGGAACCGUGAGACAGGUGCUGCAUGGCUGUCGUCAGCUCGUGUUGUGAAAUGUUGGGUUAAGUCCCGCAACGAGCGCAACCCUUAUCCUUUGUUGCCAGCGGUCCGGCCGGGAACUCAAAGGAGACUGCCAGUGAUAAACUGGAGGAAGGUGGGGAUGACGUCAAGUCAUCAUGGCCCUUACGACCAGGGCUACACACGUGCUACAAUGGCGCAUACAAAGAGAAGCGACCUCGCGAGAGCAAGCGGACCUCAUAAAGUGCGUCGUAGUCCGGAUUGGAGUCUGCAACUCGACUCCAUGAAGUCGGAAUCGCUAGUAAUCGUGGAUCAGAAUGCCACGGUGAAUACGUUCCCGGGCCUUGUACACACCGCCCGUCACACCAUGGGAGUGGGUUGCAAAAGAAGUAGGUAGCUUAACCUUCGGGAGGGCGCUUACCACUUUGUGAUUCAUGACUGGGGCGAAGUCGUAACAAGGUAACCGUAGGGGAACCUGCGGUUGGAUCACCUCCU
train_set component_1 8b0x_A 5my1_A 7.6 2017-04-26 AAAUUGAAGAGUUUGAUCAUGGCUCAGAUUGAACGCUGGCGGCAGGCCUAACACAUGCAAGUCGAACGGUAACAGGAAGAAGCUUGCUUCUUUGCUGACGAGUGGCGGACGGGUGAGUAAUGUCUGGGAAACUGCCUGAUGGAGGGGGAUAACUACUGGAAACGGUAGCUAAUACCGCAUAACGUCGCAAGACCAAAGAGGGGGACCUUCGGGCCUCUUGCCAUCGGAUGUGCCCAGAUGGGAUUAGCUAGUAGGUGGGGUAACGGCUCACCUAGGCGACGAUCCCUAGCUGGUCUGAGAGGAUGACCAGCCACACUGGAACUGAGACACGGUCCAGACUCCUACGGGAGGCAGCAGUGGGGAAUAUUGCACAAUGGGCGCAAGCCUGAUGCAGCCAUGCCGCGUGUAUGAAGAAGGCCUUCGGGUUGUAAAGUACUUUCAGCGGGGAGGAAGGGAGUAAAGUUAAUACCUUUGCUCAUUGACGUUACCCGCAGAAGAAGCACCGGCUAACUCCGUGCCAGCAGCCGCGGUAAUACGGAGGGUGCAAGCGUUAAUCGGAAUUACUGGGCGUAAAGCGCACGCAGGCGGUUUGUUAAGUCAGAUGUGAAAUCCCCGGGCUCAACCUGGGAACUGCAUCUGAUACUGGCAAGCUUGAGUCUCGUAGAGGGGGGUAGAAUUCCAGGUGUAGCGGUGAAAUGCGUAGAGAUCUGGAGGAAUACCGGUGGCGAAGGCGGCCCCCUGGACGAAGACUGACGCUCAGGUGCGAAAGCGUGGGGAGCAAACAGGAUUAGAUACCCUGGUAGUCCACGCCGUAAACGAUGUCGACUUGGAGGUUGUGCCCUUGAGGCGUGGCUUCCGGAGCUAACGCGUUAAGUCGACCGCCUGGGGAGUACGGCCGCAAGGUUAAAACUCAAAUGAAUUGACGGGGGCCCGCACAAGCGGUGGAGCAUGUGGUUUAAUUCGAUGCAACGCGAAGAACCUUACCUGGUCUUGACAUCCACGGAAGUUUUCAGAGAUGAGAAUGUGCCUUCGGGAACCGUGAGACAGGUGCUGCAUGGCUGUCGUCAGCUCGUGUUGUGAAAUGUUGGGUUAAGUCCCGCAACGAGCGCAACCCUUAUCCUUUGUUGCCAGCGGUCCGGCCGGGAACUCAAAGGAGACUGCCAGUGAUAAACUGGAGGAAGGUGGGGAUGACGUCAAGUCAUCAUGGCCCUUACGACCAGGGCUACACACGUGCUACAAUGGCGCAUACAAAGAGAAGCGACCUCGCGAGAGCAAGCGGACCUCAUAAAGUGCGUCGUAGUCCGGAUUGGAGUCUGCAACUCGACUCCAUGAAGUCGGAAUCGCUAGUAAUCGUGGAUCAGAAUGCCACGGUGAAUACGUUCCCGGGCCUUGUACACACCGCCCGUCACACCAUGGGAGUGGGUUGCAAAAGAAGUAGGUAGCUUAACCUUCGGGAGGGCGCUUACCACUUUGUGAUUCAUGACUGGGGUGAAGUCGUAACAAGGUAACCGUAGGGGAACCUGCGGUUGGAUCACCUCCUUA
train_set component_1 8b0x_A 6xgf_D 5.0 2020-09-02 AAAUUGAAGAGUUUGAUCAUGGCUCAGAUUGAACGCUGGCGGCAGGCCUAACACAUGCAAGUCGAACGGUAACAGGAAGAAGCUUGCUUCUUUGCUGACGAGUGGCGGACGGGUGAGUAAUGUCUGGGAAACUGCCUGAUGGAGGGGGAUAACUACUGGAAACGGUAGCUAAUACCGCAUAACGUCGCAAGACCAAAGAGGGGGACCUUCGGGCCUCUUGCCAUCGGAUGUGCCCAGAUGGGAUUAGCUAGUAGGUGGGGUAACGGCUCACCUAGGCGACGAUCCCUAGCUGGUCUGAGAGGAUGACCAGCCACACUGGAACUGAGACACGGUCCAGACUCCUACGGGAGGCAGCAGUGGGGAAUAUUGCACAAUGGGCGCAAGCCUGAUGCAGCCAUGCCGCGUGUAUGAAGAAGGCCUUCGGGUUGUAAAGUACUUUCAGCGGGGAGGAAGGGAGUAAAGUUAAUACCUUUGCUCAUUGACGUUACCCGCAGAAGAAGCACCGGCUAACUCCGUGCCAGCAGCCGCGGUAAUACGGAGGGUGCAAGCGUUAAUCGGAAUUACUGGGCGUAAAGCGCACGCAGGCGGUUUGUUAAGUCAGAUGUGAAAUCCCCGGGCUCAACCUGGGAACUGCAUCUGAUACUGGCAAGCUUGAGUCUCGUAGAGGGGGGUAGAAUUCCAGGUGUAGCGGUGAAAUGCGUAGAGAUCUGGAGGAAUACCGGUGGCGAAGGCGGCCCCCUGGACGAAGACUGACGCUCAGGUGCGAAAGCGUGGGGAGCAAACAGGAUUAGAUACCCUGGUAGUCCACGCCGUAAACGAUGUCGACUUGGAGGUUGUGCCCUUGAGGCGUGGCUUCCGGAGCUAACGCGUUAAGUCGACCGCCUGGGGAGUACGGCCGCAAGGUUAAAACUCAAAUGAAUUGACGGGGGCCCGCACAAGCGGUGGAGCAUGUGGUUUAAUUCGAUGCAACGCGAAGAACCUUACCUGGUCUUGACAUCCACGGAAGUUUUCAGAGAUGAGAAUGUGCCUUCGGGAACCGUGAGACAGGUGCUGCAUGGCUGUCGUCAGCUCGUGUUGUGAAAUGUUGGGUUAAGUCCCGCAACGAGCGCAACCCUUAUCCUUUGUUGCCAGCGGUCCGGCCGGGAACUCAAAGGAGACUGCCAGUGAUAAACUGGAGGAAGGUGGGGAUGACGUCAAGUCAUCAUGGCCCUUACGACCAGGGCUACACACGUGCUACAAUGGCGCAUACAAAGAGAAGCGACCUCGCGAGAGCAAGCGGACCUCAUAAAGUGCGUCGUAGUCCGGAUUGGAGUCUGCAACUCGACUCCAUGAAGUCGGAAUCGCUAGUAAUCGUGGAUCAGAAUGCCACGGUGAAUACGUUCCCGGGCCUUGUACACACCGCCCGUCACACCAUGGGAGUGGGUUGCAAAAGAAGUAGGUAGCUUAACCUUCGGGAGGGCGCUUACCACUUUGUGAUUCAUGACUGGGGUGAAGUCGUAACAAGGUAACCGUAGGGGAACCUGCGGUUGGAUCACCUCCUUA
train_set component_1 8b0x_A 7nsp_a 3.5 2021-08-11 AAAUUGAAGAGUUUGAUCAUGGCUCAGAUUGAACGCUGGCGGCAGGCCUAACACAUGCAAGUCGAACGGUAACAGGAAGAAGCUUGCUUCUUUGCUGACGAGUGGCGGACGGGUGAGUAAUGUCUGGGAAACUGCCUGAUGGAGGGGGAUAACUACUGGAAACGGUAGCUAAUACCGCAUAACGUCGCAAGACCAAAGAGGGGGACCUUCGGGCCUCUUGCCAUCGGAUGUGCCCAGAUGGGAUUAGCUAGUAGGUGGGGUAACGGCUCACCUAGGCGACGAUCCCUAGCUGGUCUGAGAGGAUGACCAGCCACACUGGAACUGAGACACGGUCCAGACUCCUACGGGAGGCAGCAGUGGGGAAUAUUGCACAAUGGGCGCAAGCCUGAUGCAGCCAUGCCGCGUGUAUGAAGAAGGCCUUCGGGUUGUAAAGUACUUUCAGCGGGGAGGAAGGGAGUAAAGUUAAUACCUUUGCUCAUUGACGUUACCCGCAGAAGAAGCACCGGCUAACUCCGUGCCAGCAGCCGCGGUAAUACGGAGGGUGCAAGCGUUAAUCGGAAUUACUGGGCGUAAAGCGCACGCAGGCGGUUUGUUAAGUCAGAUGUGAAAUCCCCGGGCUCAACCUGGGAACUGCAUCUGAUACUGGCAAGCUUGAGUCUCGUAGAGGGGGGUAGAAUUCCAGGUGUAGCGGUGAAAUGCGUAGAGAUCUGGAGGAAUACCGGUGGCGAAGGCGGCCCCCUGGACGAAGACUGACGCUCAGGUGCGAAAGCGUGGGGAGCAAACAGGAUUAGAUACCCUGGUAGUCCACGCCGUAAACGAUGUCGACUUGGAGGUUGUGCCCUUGAGGCGUGGCUUCCGGAGCUAACGCGUUAAGUCGACCGCCUGGGGAGUACGGCCGCAAGGUUAAAACUCAAAUGAAUUGACGGGGGCCCGCACAAGCGGUGGAGCAUGUGGUUUAAUUCGAUGCAACGCGAAGAACCUUACCUGGUCUUGACAUCCACGGAAGUUUUCAGAGAUGAGAAUGUGCCUUCGGGAACCGUGAGACAGGUGCUGCAUGGCUGUCGUCAGCUCGUGUUGUGAAAUGUUGGGUUAAGUCCCGCAACGAGCGCAACCCUUAUCCUUUGUUGCCAGCGGUCCGGCCGGGAACUCAAAGGAGACUGCCAGUGAUAAACUGGAGGAAGGUGGGGAUGACGUCAAGUCAUCAUGGCCCUUACGACCAGGGCUACACACGUGCUACAAUGGCGCAUACAAAGAGAAGCGACCUCGCGAGAGCAAGCGGACCUCAUAAAGUGCGUCGUAGUCCGGAUUGGAGUCUGCAACUCGACUCCAUGAAGUCGGAAUCGCUAGUAAUCGUGGAUCAGAAUGCCACGGUGAAUACGUUCCCGGGCCUUGUACACACCGCCCGUCACACCAUGGGAGUGGGUUGCAAAAGAAGUAGGUAGCUUAACCUUCGGGAGGGCGCUUACCACUUUGUGAUUCAUGACUGGGGUGAAGUCGUAACAAGGUAACCGUAGGGGAACCUGCGGUUGGAUCACCUCCU
train_set component_1 8b0x_A 5j5b_AA 2.8 2016-07-27 AAAUUGAAGAGUUUGAUCAUGGCUCAGAUUGAACGCUGGCGGCAGGCCUAACACAUGCAAGUCGAACGGUAACAGGAAGAAGCUUGCUUCUUUGCUGACGAGUGGCGGACGGGUGAGUAAUGUCUGGGAAACUGCCUGAUGGAGGGGGAUAACUACUGGAAACGGUAGCUAAUACCGCAUAACGUCGCAAGACCAAAGAGGGGGACCUUCGGGCCUCUUGCCAUCGGAUGUGCCCAGAUGGGAUUAGCUAGUAGGUGGGGUAACGGCUCACCUAGGCGACGAUCCCUAGCUGGUCUGAGAGGAUGACCAGCCACACUGGAACUGAGACACGGUCCAGACUCCUACGGGAGGCAGCAGUGGGGAAUAUUGCACAAUGGGCGCAAGCCUGAUGCAGCCAUGCCGCGUGUAUGAAGAAGGCCUUCGGGUUGUAAAGUACUUUCAGCGGGGAGGAAGGGAGUAAAGUUAAUACCUUUGCUCAUUGACGUUACCCGCAGAAGAAGCACCGGCUAACUCCGUGCCAGCAGCCGCGGUAAUACGGAGGGUGCAAGCGUUAAUCGGAAUUACUGGGCGUAAAGCGCACGCAGGCGGUUUGUUAAGUCAGAUGUGAAAUCCCCGGGCUCAACCUGGGAACUGCAUCUGAUACUGGCAAGCUUGAGUCUCGUAGAGGGGGGUAGAAUUCCAGGUGUAGCGGUGAAAUGCGUAGAGAUCUGGAGGAAUACCGGUGGCGAAGGCGGCCCCCUGGACGAAGACUGACGCUCAGGUGCGAAAGCGUGGGGAGCAAACAGGAUUAGAUACCCUGGUAGUCCACGCCGUAAACGAUGUCGACUUGGAGGUUGUGCCCUUGAGGCGUGGCUUCCGGAGCUAACGCGUUAAGUCGACCGCCUGGGGAGUACGGCCGCAAGGUUAAAACUCAAAUGAAUUGACGGGGGCCCGCACAAGCGGUGGAGCAUGUGGUUUAAUUCGAUGCAACGCGAAGAACCUUACCUGGUCUUGACAUCCACGGAAGUUUUCAGAGAUGAGAAUGUGCCUUCGGGAACCGUGAGACAGGUGCUGCAUGGCUGUCGUCAGCUCGUGUUGUGAAAUGUUGGGUUAAGUCCCGCAACGAGCGCAACCCUUAUCCUUUGUUGCCAGCGGUCCGGCCGGGAACUCAAAGGAGACUGCCAGUGAUAAACUGGAGGAAGGUGGGGAUGACGUCAAGUCAUCAUGGCCCUUACGACCAGGGCUACACACGUGCUACAAUGGCGCAUACAAAGAGAAGCGACCUCGCGAGAGCAAGCGGACCUCAUAAAGUGCGUCGUAGUCCGGAUUGGAGUCUGCAACUCGACUCCAUGAAGUCGGAAUCGCUAGUAAUCGUGGAUCAGAAUGCCACGGUGAAUACGUUCCCGGGCCUUGUACACACCGCCCGUCACACCAUGGGAGUGGGUUGCAAAAGAAGUAGGUAGCUUAACCUUCGGGAGGGCGCUUACCACUUUGUGAUUCAUGACUGGGGUGAAGUCGUAACAAGGUAACCGUAGGGGAACCUGCGGUUGGAUCA
train_set component_1 8b0x_A 5j5b_BA 2.8 2016-07-27 AAAUUGAAGAGUUUGAUCAUGGCUCAGAUUGAACGCUGGCGGCAGGCCUAACACAUGCAAGUCGAACGGUAACAGGAAGAAGCUUGCUUCUUUGCUGACGAGUGGCGGACGGGUGAGUAAUGUCUGGGAAACUGCCUGAUGGAGGGGGAUAACUACUGGAAACGGUAGCUAAUACCGCAUAACGUCGCAAGACCAAAGAGGGGGACCUUCGGGCCUCUUGCCAUCGGAUGUGCCCAGAUGGGAUUAGCUAGUAGGUGGGGUAACGGCUCACCUAGGCGACGAUCCCUAGCUGGUCUGAGAGGAUGACCAGCCACACUGGAACUGAGACACGGUCCAGACUCCUACGGGAGGCAGCAGUGGGGAAUAUUGCACAAUGGGCGCAAGCCUGAUGCAGCCAUGCCGCGUGUAUGAAGAAGGCCUUCGGGUUGUAAAGUACUUUCAGCGGGGAGGAAGGGAGUAAAGUUAAUACCUUUGCUCAUUGACGUUACCCGCAGAAGAAGCACCGGCUAACUCCGUGCCAGCAGCCGCGGUAAUACGGAGGGUGCAAGCGUUAAUCGGAAUUACUGGGCGUAAAGCGCACGCAGGCGGUUUGUUAAGUCAGAUGUGAAAUCCCCGGGCUCAACCUGGGAACUGCAUCUGAUACUGGCAAGCUUGAGUCUCGUAGAGGGGGGUAGAAUUCCAGGUGUAGCGGUGAAAUGCGUAGAGAUCUGGAGGAAUACCGGUGGCGAAGGCGGCCCCCUGGACGAAGACUGACGCUCAGGUGCGAAAGCGUGGGGAGCAAACAGGAUUAGAUACCCUGGUAGUCCACGCCGUAAACGAUGUCGACUUGGAGGUUGUGCCCUUGAGGCGUGGCUUCCGGAGCUAACGCGUUAAGUCGACCGCCUGGGGAGUACGGCCGCAAGGUUAAAACUCAAAUGAAUUGACGGGGGCCCGCACAAGCGGUGGAGCAUGUGGUUUAAUUCGAUGCAACGCGAAGAACCUUACCUGGUCUUGACAUCCACGGAAGUUUUCAGAGAUGAGAAUGUGCCUUCGGGAACCGUGAGACAGGUGCUGCAUGGCUGUCGUCAGCUCGUGUUGUGAAAUGUUGGGUUAAGUCCCGCAACGAGCGCAACCCUUAUCCUUUGUUGCCAGCGGUCCGGCCGGGAACUCAAAGGAGACUGCCAGUGAUAAACUGGAGGAAGGUGGGGAUGACGUCAAGUCAUCAUGGCCCUUACGACCAGGGCUACACACGUGCUACAAUGGCGCAUACAAAGAGAAGCGACCUCGCGAGAGCAAGCGGACCUCAUAAAGUGCGUCGUAGUCCGGAUUGGAGUCUGCAACUCGACUCCAUGAAGUCGGAAUCGCUAGUAAUCGUGGAUCAGAAUGCCACGGUGAAUACGUUCCCGGGCCUUGUACACACCGCCCGUCACACCAUGGGAGUGGGUUGCAAAAGAAGUAGGUAGCUUAACCUUCGGGAGGGCGCUUACCACUUUGUGAUUCAUGACUGGGGUGAAGUCGUAACAAGGUAACCGUAGGGGAACCUGCGGUUGGAUCA
train_set component_1 8b0x_A 7nas_A 3.31 2021-07-07 AAAUUGAAGAGUUUGAUCAUGGCUCAGAUUGAACGCUGGCGGCAGGCCUAACACAUGCAAGUCGAACGGUAACAGGAAGAAGCUUGCUUCUUUGCUGACGAGUGGCGGACGGGUGAGUAAUGUCUGGGAAACUGCCUGAUGGAGGGGGAUAACUACUGGAAACGGUAGCUAAUACCGCAUAACGUCGCAAGACCAAAGAGGGGGACCUUCGGGCCUCUUGCCAUCGGAUGUGCCCAGAUGGGAUUAGCUAGUAGGUGGGGUAACGGCUCACCUAGGCGACGAUCCCUAGCUGGUCUGAGAGGAUGACCAGCCACACUGGAACUGAGACACGGUCCAGACUCCUACGGGAGGCAGCAGUGGGGAAUAUUGCACAAUGGGCGCAAGCCUGAUGCAGCCAUGCCGCGUGUAUGAAGAAGGCCUUCGGGUUGUAAAGUACUUUCAGCGGGGAGGAAGGGAGUAAAGUUAAUACCUUUGCUCAUUGACGUUACCCGCAGAAGAAGCACCGGCUAACUCCGUGCCAGCAGCCGCGGUAAUACGGAGGGUGCAAGCGUUAAUCGGAAUUACUGGGCGUAAAGCGCACGCAGGCGGUUUGUUAAGUCAGAUGUGAAAUCCCCGGGCUCAACCUGGGAACUGCAUCUGAUACUGGCAAGCUUGAGUCUCGUAGAGGGGGGUAGAAUUCCAGGUGUAGCGGUGAAAUGCGUAGAGAUCUGGAGGAAUACCGGUGGCGAAGGCGGCCCCCUGGACGAAGACUGACGCUCAGGUGCGAAAGCGUGGGGAGCAAACAGGAUUAGAUACCCUGGUAGUCCACGCCGUAAACGAUGUCGACUUGGAGGUUGUGCCCUUGAGGCGUGGCUUCCGGAGCUAACGCGUUAAGUCGACCGCCUGGGGAGUACGGCCGCAAGGUUAAAACUCAAAUGAAUUGACGGGGGCCCGCACAAGCGGUGGAGCAUGUGGUUUAAUUCGAUGCAACGCGAAGAACCUUACCUGGUCUUGACAUCCACGGAAGUUUUCAGAGAUGAGAAUGUGCCUUCGGGAACCGUGAGACAGGUGCUGCAUGGCUGUCGUCAGCUCGUGUUGUGAAAUGUUGGGUUAAGUCCCGCAACGAGCGCAACCCUUAUCCUUUGUUGCCAGCGGUCCGGCCGGGAACUCAAAGGAGACUGCCAGUGAUAAACUGGAGGAAGGUGGGGAUGACGUCAAGUCAUCAUGGCCCUUACGACCAGGGCUACACACGUGCUACAAUGGCGCAUACAAAGAGAAGCGACCUCGCGAGAGCAAGCGGACCUCAUAAAGUGCGUCGUAGUCCGGAUUGGAGUCUGCAACUCGACUCCAUGAAGUCGGAAUCGCUAGUAAUCGUGGAUCAGAAUGCCACGGUGAAUACGUUCCCGGGCCUUGUACACACCGCCCGUCACACCAUGGGAGUGGGUUGCAAAAGAAGUAGGUAGCUUAACCUUCGGGAGGGCGCUUACCACUUUGUGAUUCAUGACUGGGGUGAAGUCGUAACAAGGUAACCGUAGGGGAACCUGCGGUUGGAUCACCUCCUUA
train_set component_1 8b0x_A 6q9a_2 3.7 2019-04-17 AAAUUGAAGAGUUUGAUCAUGGCUCAGAUUGAACGCUGGCGGCAGGCCUAACACAUGCAAGUCGAACGGUAACAGGAAGAAGCUUGCUUCUUUGCUGACGAGUGGCGGACGGGUGAGUAAUGUCUGGGAAACUGCCUGAUGGAGGGGGAUAACUACUGGAAACGGUAGCUAAUACCGCAUAACGUCGCAAGACCAAAGAGGGGGACCUUCGGGCCUCUUGCCAUCGGAUGUGCCCAGAUGGGAUUAGCUAGUAGGUGGGGUAACGGCUCACCUAGGCGACGAUCCCUAGCUGGUCUGAGAGGAUGACCAGCCACACUGGAACUGAGACACGGUCCAGACUCCUACGGGAGGCAGCAGUGGGGAAUAUUGCACAAUGGGCGCAAGCCUGAUGCAGCCAUGCCGCGUGUAUGAAGAAGGCCUUCGGGUUGUAAAGUACUUUCAGCGGGGAGGAAGGGAGUAAAGUUAAUACCUUUGCUCAUUGACGUUACCCGCAGAAGAAGCACCGGCUAACUCCGUGCCAGCAGCCGCGGUAAUACGGAGGGUGCAAGCGUUAAUCGGAAUUACUGGGCGUAAAGCGCACGCAGGCGGUUUGUUAAGUCAGAUGUGAAAUCCCCGGGCUCAACCUGGGAACUGCAUCUGAUACUGGCAAGCUUGAGUCUCGUAGAGGGGGGUAGAAUUCCAGGUGUAGCGGUGAAAUGCGUAGAGAUCUGGAGGAAUACCGGUGGCGAAGGCGGCCCCCUGGACGAAGACUGACGCUCAGGUGCGAAAGCGUGGGGAGCAAACAGGAUUAGAUACCCUGGUAGUCCACGCCGUAAACGAUGUCGACUUGGAGGUUGUGCCCUUGAGGCGUGGCUUCCGGAGCUAACGCGUUAAGUCGACCGCCUGGGGAGUACGGCCGCAAGGUUAAAACUCAAAUGAAUUGACGGGGGCCCGCACAAGCGGUGGAGCAUGUGGUUUAAUUCGAUGCAACGCGAAGAACCUUACCUGGUCUUGACAUCCACGGAAGUUUUCAGAGAUGAGAAUGUGCCUUCGGGAACCGUGAGACAGGUGCUGCAUGGCUGUCGUCAGCUCGUGUUGUGAAAUGUUGGGUUAAGUCCCGCAACGAGCGCAACCCUUAUCCUUUGUUGCCAGCGGUCCGGCCGGGAACUCAAAGGAGACUGCCAGUGAUAAACUGGAGGAAGGUGGGGAUGACGUCAAGUCAUCAUGGCCCUUACGACCAGGGCUACACACGUGCUACAAUGGCGCAUACAAAGAGAAGCGACCUCGCGAGAGCAAGCGGACCUCAUAAAGUGCGUCGUAGUCCGGAUUGGAGUCUGCAACUCGACUCCAUGAAGUCGGAAUCGCUAGUAAUCGUGGAUCAGAAUGCCACGGUGAAUACGUUCCCGGGCCUUGUACACACCGCCCGUCACACCAUGGGAGUGGGUUGCAAAAGAAGUAGGUAGCUUAACCUUCGGGAGGGCGCUUACCACUUUGUGAUUCAUGACUGGGGUGAAGUCGUAACAAGGUAACCGUAGGGGAACCUGCGGUUGGAUCA
train_set component_1 8b0x_A 7jt1_3 3.3 2020-11-11 AAUUGAAGAGUUUGAUCAUGGCUCAGAUUGAACGCUGGCGGCAGGCCUAACACAUGCAAGUCGAACGGUAACAGGAAGAAGCUUGCUUCUUUGCUGACGAGUGGCGGACGGGUGAGUAAUGUCUGGGAAACUGCCUGAUGGAGGGGGAUAACUACUGGAAACGGUAGCUAAUACCGCAUAACGUCGCAAGACCAAAGAGGGGGACCUUCGGGCCUCUUGCCAUCGGAUGUGCCCAGAUGGGAUUAGCUAGUAGGUGGGGUAACGGCUCACCUAGGCGACGAUCCCUAGCUGGUCUGAGAGGAUGACCAGCCACACUGGAACUGAGACACGGUCCAGACUCCUACGGGAGGCAGCAGUGGGGAAUAUUGCACAAUGGGCGCAAGCCUGAUGCAGCCAUGCCGCGUGUAUGAAGAAGGCCUUCGGGUUGUAAAGUACUUUCAGCGGGGAGGAAGGGAGUAAAGUUAAUACCUUUGCUCAUUGACGUUACCCGCAGAAGAAGCACCGGCUAACUCCGUGCCAGCAGCCGCGGUAAUACGGAGGGUGCAAGCGUUAAUCGGAAUUACUGGGCGUAAAGCGCACGCAGGCGGUUUGUUAAGUCAGAUGUGAAAUCCCCGGGCUCAACCUGGGAACUGCAUCUGAUACUGGCAAGCUUGAGUCUCGUAGAGGGGGGUAGAAUUCCAGGUGUAGCGGUGAAAUGCGUAGAGAUCUGGAGGAAUACCGGUGGCGAAGGCGGCCCCCUGGACGAAGACUGACGCUCAGGUGCGAAAGCGUGGGGAGCAAACAGGAUUAGAUACCCUGGUAGUCCACGCCGUAAACGAUGUCGACUUGGAGGUUGUGCCCUUGAGGCGUGGCUUCCGGAGCUAACGCGUUAAGUCGACCGCCUGGGGAGUACGGCCGCAAGGUUAAAACUCAAAUGAAUUGACGGGGGCCCGCACAAGCGGUGGAGCAUGUGGUUUAAUUCGAUGCAACGCGAAGAACCUUACCUGGUCUUGACAUCCACGGAAGUUUUCAGAGAUGAGAAUGUGCCUUCGGGAACCGUGAGACAGGUGCUGCAUGGCUGUCGUCAGCUCGUGUUGUGAAAUGUUGGGUUAAGUCCCGCAACGAGCGCAACCCUUAUCCUUUGUUGCCAGCGGUCCGGCCGGGAACUCAAAGGAGACUGCCAGUGAUAAACUGGAGGAAGGUGGGGAUGACGUCAAGUCAUCAUGGCCCUUACGACCAGGGCUACACACGUGCUACAAUGGCGCAUACAAAGAGAAGCGACCUCGCGAGAGCAAGCGGACCUCAUAAAGUGCGUCGUAGUCCGGAUUGGAGUCUGCAACUCGACUCCAUGAAGUCGGAAUCGCUAGUAAUCGUGGAUCAGAAUGCCACGGUGAAUACGUUCCCGGGCCUUGUACACACCGCCCGUCACACCAUGGGAGUGGGUUGCAAAAGAAGUAGGUAGCUUAACCUUCGGGAGGGCGCUUACCACUUUGUGAUUCAUGACUGGGGCGAAGUCGUAACAAGGUAACCGUAGGGGAACCUGCGGUUGGAUCACCUCCU
train_set component_1 8b0x_A 8cgr_A 2.12 2023-07-26 AAAUUGAAGAGUUUGAUCAUGGCUCAGAUUGAACGCUGGCGGCAGGCCUAACACAUGCAAGUCGAACGGUAACAGGAAGAAGCUUGCUUCUUUGCUGACGAGUGGCGGACGGGUGAGUAAUGUCUGGGAAACUGCCUGAUGGAGGGGGAUAACUACUGGAAACGGUAGCUAAUACCGCAUAACGUCGCAAGACCAAAGAGGGGGACCUUCGGGCCUCUUGCCAUCGGAUGUGCCCAGAUGGGAUUAGCUAGUAGGUGGGGUAACGGCUCACCUAGGCGACGAUCCCUAGCUGGUCUGAGAGGAUGACCAGCCACACUGGAACUGAGACACGGUCCAGACUCCUACGGGAGGCAGCAGUGGGGAAUAUUGCACAAUGGGCGCAAGCCUGAUGCAGCCAUGCCGCGUGUAUGAAGAAGCCCUUCGGGUUGUAAAGUACUUUCAGCGGGGAGGAAGGGAGUAAAGUUAAUACCUUUGCUCAUUGACGUUACCCGCAGAAGAAGCACCGGCUAACUCCGUGCCAGCAGCCGCGGUAAUACGGAGGGUGCAAGCGUUAAUCGGAAUUACUGGGCGUAAAGCGCACGCAGGCGGUUUGUUAAGUCAGAUGUGAAAUCCCCGGGCUCAACCUGGGAACUGCAUCUGAUACUGGCAAGCUUGAGUCUCGUAGAGGGGGGUAGAAUUCCAGGUGUAGCGGUGAAAUGCGUAGAGAUCUGGAGGAAUACCGGUGGCGAAGGCGGCCCCCUGGACGAAGACUGACGCUCAGGUGCGAAAGCGUGGGGAGCAAACAGGAUUAGAUACCCUGGUAGUCCACGCCGUAAACGAUGUCGACUUGGAGGUUGUGCCCUUGAGGCGUGGCUUCCGGAGCUAACGCGUUAAGUCGACCGCCUGGGGAGUACGGCCGCAAGGUUAAAACUCAAAUGAAUUGACGGGGGCCCGCACAAGCGGUGGAGCAUGUGGUUUAAUUCGAUGCAACGCGAAGAACCUUACCUGGUCUUGACAUCCACGGAAGUUUUCAGAGAUGAGAAUGUGCCUUCGGGAACCGUGAGACAGGUGCUGCAUGGCUGUCGUCAGCUCGUGUUGUGAAAUGUUGGGUUAAGUCCCGCAACGAGCGCAACCCUUAUCCUUUGUUGCCAGCGGUCCGGCCGGGAACUCAAAGGAGACUGCCAGUGAUAAACUGGAGGAAGGUGGGGAUGACGUCAAGUCAUCAUGGCCCUUACGACCAGGGCUACACACGUGCUACAAUGGCGCAUACAAAGAGAAGCGACCUCGCGAGAGCAAGCGGACCUCAUAAAGUGCGUCGUAGUCCGGAUUGGAGUCUGCAACUCGACUCCAUGAAGUCGGAAUCGCUAGUAAUCGUGGAUCAGAAUGCCACGGUGAAUACGUUCCCGGGCCUUGUACACACCGCCCGUCACACCAUGGGAGUGGGUUGCAAAAGAAGUAGGUAGCUUAACCUUCGGGAGGGCGCUUACCACUUUGUGAUUCAUGACUGGGGUGAAGUCGUAACAAGGUAACCGUAGGGGAACCUGCGGUUGGAUCACCUCCU
train_set component_1 8b0x_A 6h4n_a 3.0 2018-09-05 AAUUGAAGAGUUUGAUCAUGGCUCAGAUUGAACGCUGGCGGCAGGCCUAACACAUGCAAGUCGAACGGUAACAGGAAGAAGCUUGCUUCUUUGCUGACGAGUGGCGGACGGGUGAGUAAUGUCUGGGAAACUGCCUGAUGGAGGGGGAUAACUACUGGAAACGGUAGCUAAUACCGCAUAACGUCGCAAGACCAAAGAGGGGGACCUUCGGGCCUCUUGCCAUCGGAUGUGCCCAGAUGGGAUUAGCUAGUAGGUGGGGUAACGGCUCACCUAGGCGACGAUCCCUAGCUGGUCUGAGAGGAUGACCAGCCACACUGGAACUGAGACACGGUCCAGACUCCUACGGGAGGCAGCAGUGGGGAAUAUUGCACAAUGGGCGCAAGCCUGAUGCAGCCAUGCCGCGUGUAUGAAGAAGGCCUUCGGGUUGUAAAGUACUUUCAGCGGGGAGGAAGGGAGUAAAGUUAAUACCUUUGCUCAUUGACGUUACCCGCAGAAGAAGCACCGGCUAACUCCGUGCCAGCAGCCGCGGUAAUACGGAGGGUGCAAGCGUUAAUCGGAAUUACUGGGCGUAAAGCGCACGCAGGCGGUUUGUUAAGUCAGAUGUGAAAUCCCCGGGCUCAACCUGGGAACUGCAUCUGAUACUGGCAAGCUUGAGUCUCGUAGAGGGGGGUAGAAUUCCAGGUGUAGCGGUGAAAUGCGUAGAGAUCUGGAGGAAUACCGGUGGCGAAGGCGGCCCCCUGGACGAAGACUGACGCUCAGGUGCGAAAGCGUGGGGAGCAAACAGGAUUAGAUACCCUGGUAGUCCACGCCGUAAACGAUGUCGACUUGGAGGUUGUGCCCUUGAGGCGUGGCUUCCGGAGCUAACGCGUUAAGUCGACCGCCUGGGGAGUACGGCCGCAAGGUUAAAACUCAAAUGAAUUGACGGGGGCCCGCACAAGCGGUGGAGCAUGUGGUUUAAUUCGAUGCAACGCGAAGAACCUUACCUGGUCUUGACAUCCACGGAAGUUUUCAGAGAUGAGAAUGUGCCUUCGGGAACCGUGAGACAGGUGCUGCAUGGCUGUCGUCAGCUCGUGUUGUGAAAUGUUGGGUUAAGUCCCGCAACGAGCGCAACCCUUAUCCUUUGUUGCCAGCGGUCCGGCCGGGAACUCAAAGGAGACUGCCAGUGAUAAACUGGAGGAAGGUGGGGAUGACGUCAAGUCAUCAUGGCCCUUACGACCAGGGCUACACACGUGCUACAAUGGCGCAUACAAAGAGAAGCGACCUCGCGAGAGCAAGCGGACCUCAUAAAGUGCGUCGUAGUCCGGAUUGGAGUCUGCAACUCGACUCCAUGAAGUCGGAAUCGCUAGUAAUCGUGGAUCAGAAUGCCACGGUGAAUACGUUCCCGGGCCUUGUACACACCGCCCGUCACACCAUGGGAGUGGGUUGCAAAAGAAGUAGGUAGCUUAACCUUCGGGAGGGCGCUUACCACUUUGUGAUUCAUGACUGGGGUGAAGUCGUAACAAGGUAACCGUAGGGGAACCUGCGGUUGGAUCAC
train_set component_1 8b0x_A 4v5b_DA 3.74 2014-07-09 AAAUUGAAGAGUUUGAUCAUGGCUCAGAUUGAACGCUGGCGGCAGGCCUAACACAUGCAAGUCGAACGGUAACAGGAAGAAGCUUGCUUCUUUGCUGACGAGUGGCGGACGGGUGAGUAAUGUCUGGGAAACUGCCUGAUGGAGGGGGAUAACUACUGGAAACGGUAGCUAAUACCGCAUAACGUCGCAAGACCAAAGAGGGGGACCUUCGGGCCUCUUGCCAUCGGAUGUGCCCAGAUGGGAUUAGCUAGUAGGUGGGGUAACGGCUCACCUAGGCGACGAUCCCUAGCUGGUCUGAGAGGAUGACCAGCCACACUGGAACUGAGACACGGUCCAGACUCCUACGGGAGGCAGCAGUGGGGAAUAUUGCACAAUGGGCGCAAGCCUGAUGCAGCCAUGCCGCGUGUAUGAAGAAGGCCUUCGGGUUGUAAAGUACUUUCAGCGGGGAGGAAGGGAGUAAAGUUAAUACCUUUGCUCAUUGACGUUACCCGCAGAAGAAGCACCGGCUAACUCCGUGCCAGCAGCCGCGGUAAUACGGAGGGUGCAAGCGUUAAUCGGAAUUACUGGGCGUAAAGCGCACGCAGGCGGUUUGUUAAGUCAGAUGUGAAAUCCCCGGGCUCAACCUGGGAACUGCAUCUGAUACUGGCAAGCUUGAGUCUCGUAGAGGGGGGUAGAAUUCCAGGUGUAGCGGUGAAAUGCGUAGAGAUCUGGAGGAAUACCGGUGGCGAAGGCGGCCCCCUGGACGAAGACUGACGCUCAGGUGCGAAAGCGUGGGGAGCAAACAGGAUUAGAUACCCUGGUAGUCCACGCCGUAAACGAUGUCGACUUGGAGGUUGUGCCCUUGAGGCGUGGCUUCCGGAGCUAACGCGUUAAGUCGACCGCCUGGGGAGUACGGCCGCAAGGUUAAAACUCAAAUGAAUUGACGGGGGCCCGCACAAGCGGUGGAGCAUGUGGUUUAAUUCGAUGCAACGCGAAGAACCUUACCUGGUCUUGACAUCCACGGAAGUUUUCAGAGAUGAGAAUGUGCCUUCGGGAACCGUGAGACAGGUGCUGCAUGGCUGUCGUCAGCUCGUGUUGUGAAAUGUUGGGUUAAGUCCCGCAACGAGCGCAACCCUUAUCCUUUGUUGCCAGCGGUCCGGCCGGGAACUCAAAGGAGACUGCCAGUGAUAAACUGGAGGAAGGUGGGGAUGACGUCAAGUCAUCAUGGCCCUUACGACCAGGGCUACACACGUGCUACAAUGGCGCAUACAAAGAGAAGCGACCUCGCGAGAGCAAGCGGACCUCAUAAAGUGCGUCGUAGUCCGGAUUGGAGUCUGCAACUCGACUCCAUGAAGUCGGAAUCGCUAGUAAUCGUGGAUCAGAAUGCCACGGUGAAUACGUUCCCGGGCCUUGUACACACCGCCCGUCACACCAUGGGAGUGGGUUGCAAAAGAAGUAGGUAGCUUAACCUUCGGGAGGGCGCUUACCACUUUGUGAUUCAUGACUGGGGUGAAGUCGUAACAAGGUAACCGUAGGGGAACCUGCGGUUGGAUCACCUCCUUA
train_set component_1 8b0x_A 4v5b_BA 3.74 2014-07-09 AAAUUGAAGAGUUUGAUCAUGGCUCAGAUUGAACGCUGGCGGCAGGCCUAACACAUGCAAGUCGAACGGUAACAGGAAGAAGCUUGCUUCUUUGCUGACGAGUGGCGGACGGGUGAGUAAUGUCUGGGAAACUGCCUGAUGGAGGGGGAUAACUACUGGAAACGGUAGCUAAUACCGCAUAACGUCGCAAGACCAAAGAGGGGGACCUUCGGGCCUCUUGCCAUCGGAUGUGCCCAGAUGGGAUUAGCUAGUAGGUGGGGUAACGGCUCACCUAGGCGACGAUCCCUAGCUGGUCUGAGAGGAUGACCAGCCACACUGGAACUGAGACACGGUCCAGACUCCUACGGGAGGCAGCAGUGGGGAAUAUUGCACAAUGGGCGCAAGCCUGAUGCAGCCAUGCCGCGUGUAUGAAGAAGGCCUUCGGGUUGUAAAGUACUUUCAGCGGGGAGGAAGGGAGUAAAGUUAAUACCUUUGCUCAUUGACGUUACCCGCAGAAGAAGCACCGGCUAACUCCGUGCCAGCAGCCGCGGUAAUACGGAGGGUGCAAGCGUUAAUCGGAAUUACUGGGCGUAAAGCGCACGCAGGCGGUUUGUUAAGUCAGAUGUGAAAUCCCCGGGCUCAACCUGGGAACUGCAUCUGAUACUGGCAAGCUUGAGUCUCGUAGAGGGGGGUAGAAUUCCAGGUGUAGCGGUGAAAUGCGUAGAGAUCUGGAGGAAUACCGGUGGCGAAGGCGGCCCCCUGGACGAAGACUGACGCUCAGGUGCGAAAGCGUGGGGAGCAAACAGGAUUAGAUACCCUGGUAGUCCACGCCGUAAACGAUGUCGACUUGGAGGUUGUGCCCUUGAGGCGUGGCUUCCGGAGCUAACGCGUUAAGUCGACCGCCUGGGGAGUACGGCCGCAAGGUUAAAACUCAAAUGAAUUGACGGGGGCCCGCACAAGCGGUGGAGCAUGUGGUUUAAUUCGAUGCAACGCGAAGAACCUUACCUGGUCUUGACAUCCACGGAAGUUUUCAGAGAUGAGAAUGUGCCUUCGGGAACCGUGAGACAGGUGCUGCAUGGCUGUCGUCAGCUCGUGUUGUGAAAUGUUGGGUUAAGUCCCGCAACGAGCGCAACCCUUAUCCUUUGUUGCCAGCGGUCCGGCCGGGAACUCAAAGGAGACUGCCAGUGAUAAACUGGAGGAAGGUGGGGAUGACGUCAAGUCAUCAUGGCCCUUACGACCAGGGCUACACACGUGCUACAAUGGCGCAUACAAAGAGAAGCGACCUCGCGAGAGCAAGCGGACCUCAUAAAGUGCGUCGUAGUCCGGAUUGGAGUCUGCAACUCGACUCCAUGAAGUCGGAAUCGCUAGUAAUCGUGGAUCAGAAUGCCACGGUGAAUACGUUCCCGGGCCUUGUACACACCGCCCGUCACACCAUGGGAGUGGGUUGCAAAAGAAGUAGGUAGCUUAACCUUCGGGAGGGCGCUUACCACUUUGUGAUUCAUGACUGGGGUGAAGUCGUAACAAGGUAACCGUAGGGGAACCUGCGGUUGGAUCACCUCCUUA
train_set component_1 8b0x_A 7o19_AA 2.9 2021-09-01 AAAUUGAAGAGUUUGAUCAUGGCUCAGAUUGAACGCUGGCGGCAGGCCUAACACAUGCAAGUCGAACGGUAACAGGAAGAAGCUUGCUUCUUUGCUGACGAGUGGCGGACGGGUGAGUAAUGUCUGGGAAACUGCCUGAUGGAGGGGGAUAACUACUGGAAACGGUAGCUAAUACCGCAUAACGUCGCAAGACCAAAGAGGGGGACCUUCGGGCCUCUUGCCAUCGGAUGUGCCCAGAUGGGAUUAGCUAGUAGGUGGGGUAACGGCUCACCUAGGCGACGAUCCCUAGCUGGUCUGAGAGGAUGACCAGCCACACUGGAACUGAGACACGGUCCAGACUCCUACGGGAGGCAGCAGUGGGGAAUAUUGCACAAUGGGCGCAAGCCUGAUGCAGCCAUGCCGCGUGUAUGAAGAAGGCCUUCGGGUUGUAAAGUACUUUCAGCGGGGAGGAAGGGAGUAAAGUUAAUACCUUUGCUCAUUGACGUUACCCGCAGAAGAAGCACCGGCUAACUCCGUGCCAGCAGCCGCGGUAAUACGGAGGGUGCAAGCGUUAAUCGGAAUUACUGGGCGUAAAGCGCACGCAGGCGGUUUGUUAAGUCAGAUGUGAAAUCCCCGGGCUCAACCUGGGAACUGCAUCUGAUACUGGCAAGCUUGAGUCUCGUAGAGGGGGGUAGAAUUCCAGGUGUAGCGGUGAAAUGCGUAGAGAUCUGGAGGAAUACCGGUGGCGAAGGCGGCCCCCUGGACGAAGACUGACGCUCAGGUGCGAAAGCGUGGGGAGCAAACAGGAUUAGAUACCCUGGUAGUCCACGCCGUAAACGAUGUCGACUUGGAGGUUGUGCCCUUGAGGCGUGGCUUCCGGAGCUAACGCGUUAAGUCGACCGCCUGGGGAGUACGGCCGCAAGGUUAAAACUCAAAUGAAUUGACGGGGGCCCGCACAAGCGGUGGAGCAUGUGGUUUAAUUCGAUGCAACGCGAAGAACCUUACCUGGUCUUGACAUCCACGGAAGUUUUCAGAGAUGAGAAUGUGCCUUCGGGAACCGUGAGACAGGUGCUGCAUGGCUGUCGUCAGCUCGUGUUGUGAAAUGUUGGGUUAAGUCCCGCAACGAGCGCAACCCUUAUCCUUUGUUGCCAGCGGUCCGGCCGGGAACUCAAAGGAGACUGCCAGUGAUAAACUGGAGGAAGGUGGGGAUGACGUCAAGUCAUCAUGGCCCUUACGACCAGGGCUACACACGUGCUACAAUGGCGCAUACAAAGAGAAGCGACCUCGCGAGAGCAAGCGGACCUCAUAAAGUGCGUCGUAGUCCGGAUUGGAGUCUGCAACUCGACUCCAUGAAGUCGGAAUCGCUAGUAAUCGUGGAUCAGAAUGCCACGGUGAAUACGUUCCCGGGCCUUGUACACACCGCCCGUCACACCAUGGGAGUGGGUUGCAAAAGAAGUAGGUAGCUUAACCUUCGGGAGGGCGCUUACCACUUUGUGAUUCAUGACUGGGGUGAAGUCGUAACAAGGUAACCGUAGGGGAACCUGCGGUUGGAUCA
train_set component_1 8b0x_A 7k51_3 3.5 2021-07-28 AAUUGAAGAGUUUGAUCAUGGCUCAGAUUGAACGCUGGCGGCAGGCCUAACACAUGCAAGUCGAACGGUAACAGGAAGAAGCUUGCUUCUUUGCUGACGAGUGGCGGACGGGUGAGUAAUGUCUGGGAAACUGCCUGAUGGAGGGGGAUAACUACUGGAAACGGUAGCUAAUACCGCAUAACGUCGCAAGACCAAAGAGGGGGACCUUCGGGCCUCUUGCCAUCGGAUGUGCCCAGAUGGGAUUAGCUAGUAGGUGGGGUAACGGCUCACCUAGGCGACGAUCCCUAGCUGGUCUGAGAGGAUGACCAGCCACACUGGAACUGAGACACGGUCCAGACUCCUACGGGAGGCAGCAGUGGGGAAUAUUGCACAAUGGGCGCAAGCCUGAUGCAGCCAUGCCGCGUGUAUGAAGAAGGCCUUCGGGUUGUAAAGUACUUUCAGCGGGGAGGAAGGGAGUAAAGUUAAUACCUUUGCUCAUUGACGUUACCCGCAGAAGAAGCACCGGCUAACUCCGUGCCAGCAGCCGCGGUAAUACGGAGGGUGCAAGCGUUAAUCGGAAUUACUGGGCGUAAAGCGCACGCAGGCGGUUUGUUAAGUCAGAUGUGAAAUCCCCGGGCUCAACCUGGGAACUGCAUCUGAUACUGGCAAGCUUGAGUCUCGUAGAGGGGGGUAGAAUUCCAGGUGUAGCGGUGAAAUGCGUAGAGAUCUGGAGGAAUACCGGUGGCGAAGGCGGCCCCCUGGACGAAGACUGACGCUCAGGUGCGAAAGCGUGGGGAGCAAACAGGAUUAGAUACCCUGGUAGUCCACGCCGUAAACGAUGUCGACUUGGAGGUUGUGCCCUUGAGGCGUGGCUUCCGGAGCUAACGCGUUAAGUCGACCGCCUGGGGAGUACGGCCGCAAGGUUAAAACUCAAAUGAAUUGACGGGGGCCCGCACAAGCGGUGGAGCAUGUGGUUUAAUUCGAUGCAACGCGAAGAACCUUACCUGGUCUUGACAUCCACGGAAGUUUUCAGAGAUGAGAAUGUGCCUUCGGGAACCGUGAGACAGGUGCUGCAUGGCUGUCGUCAGCUCGUGUUGUGAAAUGUUGGGUUAAGUCCCGCAACGAGCGCAACCCUUAUCCUUUGUUGCCAGCGGUCCGGCCGGGAACUCAAAGGAGACUGCCAGUGAUAAACUGGAGGAAGGUGGGGAUGACGUCAAGUCAUCAUGGCCCUUACGACCAGGGCUACACACGUGCUACAAUGGCGCAUACAAAGAGAAGCGACCUCGCGAGAGCAAGCGGACCUCAUAAAGUGCGUCGUAGUCCGGAUUGGAGUCUGCAACUCGACUCCAUGAAGUCGGAAUCGCUAGUAAUCGUGGAUCAGAAUGCCACGGUGAAUACGUUCCCGGGCCUUGUACACACCGCCCGUCACACCAUGGGAGUGGGUUGCAAAAGAAGUAGGUAGCUUAACCUUCGGGAGGGCGCUUACCACUUUGUGAUUCAUGACUGGGGUGAAGUCGUAACAAGGUAACCGUAGGGGAACCUGCGGUUGGAUCACCUCCU
train_set component_1 8b0x_A 6x6t_D 3.2 2020-09-02 AAAUUGAAGAGUUUGAUCAUGGCUCAGAUUGAACGCUGGCGGCAGGCCUAACACAUGCAAGUCGAACGGUAACAGGAAGAAGCUUGCUUCUUUGCUGACGAGUGGCGGACGGGUGAGUAAUGUCUGGGAAACUGCCUGAUGGAGGGGGAUAACUACUGGAAACGGUAGCUAAUACCGCAUAACGUCGCAAGACCAAAGAGGGGGACCUUCGGGCCUCUUGCCAUCGGAUGUGCCCAGAUGGGAUUAGCUAGUAGGUGGGGUAACGGCUCACCUAGGCGACGAUCCCUAGCUGGUCUGAGAGGAUGACCAGCCACACUGGAACUGAGACACGGUCCAGACUCCUACGGGAGGCAGCAGUGGGGAAUAUUGCACAAUGGGCGCAAGCCUGAUGCAGCCAUGCCGCGUGUAUGAAGAAGGCCUUCGGGUUGUAAAGUACUUUCAGCGGGGAGGAAGGGAGUAAAGUUAAUACCUUUGCUCAUUGACGUUACCCGCAGAAGAAGCACCGGCUAACUCCGUGCCAGCAGCCGCGGUAAUACGGAGGGUGCAAGCGUUAAUCGGAAUUACUGGGCGUAAAGCGCACGCAGGCGGUUUGUUAAGUCAGAUGUGAAAUCCCCGGGCUCAACCUGGGAACUGCAUCUGAUACUGGCAAGCUUGAGUCUCGUAGAGGGGGGUAGAAUUCCAGGUGUAGCGGUGAAAUGCGUAGAGAUCUGGAGGAAUACCGGUGGCGAAGGCGGCCCCCUGGACGAAGACUGACGCUCAGGUGCGAAAGCGUGGGGAGCAAACAGGAUUAGAUACCCUGGUAGUCCACGCCGUAAACGAUGUCGACUUGGAGGUUGUGCCCUUGAGGCGUGGCUUCCGGAGCUAACGCGUUAAGUCGACCGCCUGGGGAGUACGGCCGCAAGGUUAAAACUCAAAUGAAUUGACGGGGGCCCGCACAAGCGGUGGAGCAUGUGGUUUAAUUCGAUGCAACGCGAAGAACCUUACCUGGUCUUGACAUCCACGGAAGUUUUCAGAGAUGAGAAUGUGCCUUCGGGAACCGUGAGACAGGUGCUGCAUGGCUGUCGUCAGCUCGUGUUGUGAAAUGUUGGGUUAAGUCCCGCAACGAGCGCAACCCUUAUCCUUUGUUGCCAGCGGUCCGGCCGGGAACUCAAAGGAGACUGCCAGUGAUAAACUGGAGGAAGGUGGGGAUGACGUCAAGUCAUCAUGGCCCUUACGACCAGGGCUACACACGUGCUACAAUGGCGCAUACAAAGAGAAGCGACCUCGCGAGAGCAAGCGGACCUCAUAAAGUGCGUCGUAGUCCGGAUUGGAGUCUGCAACUCGACUCCAUGAAGUCGGAAUCGCUAGUAAUCGUGGAUCAGAAUGCCACGGUGAAUACGUUCCCGGGCCUUGUACACACCGCCCGUCACACCAUGGGAGUGGGUUGCAAAAGAAGUAGGUAGCUUAACCUUCGGGAGGGCGCUUACCACUUUGUGAUUCAUGACUGGGGUGAAGUCGUAACAAGGUAACCGUAGGGGAACCUGCGGUUGGAUCACCUCCUUA
train_set component_1 8b0x_A 7y7d_A 2.58 2023-10-25 AAAUUGAAGAGUUUGAUCAUGGCUCAGAUUGAACGCUGGCGGCAGGCCUAACACAUGCAAGUCGAACGGUAACAGGAAGAAGCUUGCUUCUUUGCUGACGAGUGGCGGACGGGUGAGUAAUGUCUGGGAAACUGCCUGAUGGAGGGGGAUAACUACUGGAAACGGUAGCUAAUACCGCAUAACGUCGCAAGACCAAAGAGGGGGACCUUCGGGCCUCUUGCCAUCGGAUGUGCCCAGAUGGGAUUAGCUAGUAGGUGGGGUAACGGCUCACCUAGGCGACGAUCCCUAGCUGGUCUGAGAGGAUGACCAGCCACACUGGAACUGAGACACGGUCCAGACUCCUACGGGAGGCAGCAGUGGGGAAUAUUGCACAAUGGGCGCAAGCCUGAUGCAGCCAUGCCGCGUGUAUGAAGAAGGCCUUCGGGUUGUAAAGUACUUUCAGCGGGGAGGAAGGGAGUAAAGUUAAUACCUUUGCUCAUUGACGUUACCCGCAGAAGAAGCACCGGCUAACUCCGUGCCAGCAGCCGCGGUAAUACGGAGGGUGCAAGCGUUAAUCGGAAUUACUGGGCGUAAAGCGCACGCAGGCGGUUUGUUAAGUCAGAUGUGAAAUCCCCGGGCUCAACCUGGGAACUGCAUCUGAUACUGGCAAGCUUGAGUCUCGUAGAGGGGGGUAGAAUUCCAGGUGUAGCGGUGAAAUGCGUAGAGAUCUGGAGGAAUACCGGUGGCGAAGGCGGCCCCCUGGACGAAGACUGACGCUCAGGUGCGAAAGCGUGGGGAGCAAACAGGAUUAGAUACCCUGGUAGUCCACGCCGUAAACGAUGUCGACUUGGAGGUUGUGCCCUUGAGGCGUGGCUUCCGGAGCUAACGCGUUAAGUCGACCGCCUGGGGAGUACGGCCGCAAGGUUAAAACUCAAAUGAAUUGACGGGGGCCCGCACAAGCGGUGGAGCAUGUGGUUUAAUUCGAUGCAACGCGAAGAACCUUACCUGGUCUUGACAUCCACGGAAGUUUUCAGAGAUGAGAAUGUGCCUUCGGGAACCGUGAGACAGGUGCUGCAUGGCUGUCGUCAGCUCGUGUUGUGAAAUGUUGGGUUAAGUCCCGCAACGAGCGCAACCCUUAUCCUUUGUUGCCAGCGGUCCGGCCGGGAACUCAAAGGAGACUGCCAGUGAUAAACUGGAGGAAGGUGGGGAUGACGUCAAGUCAUCAUGGCCCUUACGACCAGGGCUACACACGUGCUACAAUGGCGCAUACAAAGAGAAGCGACCUCGCGAGAGCAAGCGGACCUCAUAAAGUGCGUCGUAGUCCGGAUUGGAGUCUGCAACUCGACUCCAUGAAGUCGGAAUCGCUAGUAAUCGUGGAUCAGAAUGCCACGGUGAAUACGUUCCCGGGCCUUGUACACACCGCCCGUCACACCAUGGGAGUGGGUUGCAAAAGAAGUAGGUAGCUUAACCUUCGGGAGGGCGCUUACCACUUUGUGAUUCAUGACUGGGGUGAAGUCGUAACAAGGUAACCGUAGGGGAACCUGCGGUUGGAUCACCUCCUUA
train_set component_1 8b0x_A 5mgp_a 3.1 2016-12-14 AAUUGAAGAGUUUGAUCAUGGCUCAGAUUGAACGCUGGCGGCAGGCCUAACACAUGCAAGUCGAACGGUAACAGGAAGAAGCUUGCUUCUUUGCUGACGAGUGGCGGACGGGUGAGUAAUGUCUGGGAAACUGCCUGAUGGAGGGGGAUAACUACUGGAAACGGUAGCUAAUACCGCAUAACGUCGCAAGACCAAAGAGGGGGACCUUCGGGCCUCUUGCCAUCGGAUGUGCCCAGAUGGGAUUAGCUAGUAGGUGGGGUAACGGCUCACCUAGGCGACGAUCCCUAGCUGGUCUGAGAGGAUGACCAGCCACACUGGAACUGAGACACGGUCCAGACUCCUACGGGAGGCAGCAGUGGGGAAUAUUGCACAAUGGGCGCAAGCCUGAUGCAGCCAUGCCGCGUGUAUGAAGAAGGCCUUCGGGUUGUAAAGUACUUUCAGCGGGGAGGAAGGGAGUAAAGUUAAUACCUUUGCUCAUUGACGUUACCCGCAGAAGAAGCACCGGCUAACUCCGUGCCAGCAGCCGCGGUAAUACGGAGGGUGCAAGCGUUAAUCGGAAUUACUGGGCGUAAAGCGCACGCAGGCGGUUUGUUAAGUCAGAUGUGAAAUCCCCGGGCUCAACCUGGGAACUGCAUCUGAUACUGGCAAGCUUGAGUCUCGUAGAGGGGGGUAGAAUUCCAGGUGUAGCGGUGAAAUGCGUAGAGAUCUGGAGGAAUACCGGUGGCGAAGGCGGCCCCCUGGACGAAGACUGACGCUCAGGUGCGAAAGCGUGGGGAGCAAACAGGAUUAGAUACCCUGGUAGUCCACGCCGUAAACGAUGUCGACUUGGAGGUUGUGCCCUUGAGGCGUGGCUUCCGGAGCUAACGCGUUAAGUCGACCGCCUGGGGAGUACGGCCGCAAGGUUAAAACUCAAAUGAAUUGACGGGGGCCCGCACAAGCGGUGGAGCAUGUGGUUUAAUUCGAUGCAACGCGAAGAACCUUACCUGGUCUUGACAUCCACGGAAGUUUUCAGAGAUGAGAAUGUGCCUUCGGGAACCGUGAGACAGGUGCUGCAUGGCUGUCGUCAGCUCGUGUUGUGAAAUGUUGGGUUAAGUCCCGCAACGAGCGCAACCCUUAUCCUUUGUUGCCAGCGGUCCGGCCGGGAACUCAAAGGAGACUGCCAGUGAUAAACUGGAGGAAGGUGGGGAUGACGUCAAGUCAUCAUGGCCCUUACGACCAGGGCUACACACGUGCUACAAUGGCGCAUACAAAGAGAAGCGACCUCGCGAGAGCAAGCGGACCUCAUAAAGUGCGUCGUAGUCCGGAUUGGAGUCUGCAACUCGACUCCAUGAAGUCGGAAUCGCUAGUAAUCGUGGAUCAGAAUGCCACGGUGAAUACGUUCCCGGGCCUUGUACACACCGCCCGUCACACCAUGGGAGUGGGUUGCAAAAGAAGUAGGUAGCUUAACCUUCGGGAGGGCGCUUACCACUUUGUGAUUCAUGACUGGGGUGAAGUCGUAACAAGGUAACCGUAGGGGAACCUGCGGUUGGAUCACCUCCU
train_set component_1 8b0x_A 7m5d_2 2.8 2022-10-19 AAAUUGAAGAGUUUGAUCAUGGCUCAGAUUGAACGCUGGCGGCAGGCCUAACACAUGCAAGUCGAACGGUAACAGGAAGAAGCUUGCUUCUUUGCUGACGAGUGGCGGACGGGUGAGUAAUGUCUGGGAAACUGCCUGAUGGAGGGGGAUAACUACUGGAAACGGUAGCUAAUACCGCAUAACGUCGCAAGACCAAAGAGGGGGACCUUCGGGCCUCUUGCCAUCGGAUGUGCCCAGAUGGGAUUAGCUAGUAGGUGGGGUAACGGCUCACCUAGGCGACGAUCCCUAGCUGGUCUGAGAGGAUGACCAGCCACACUGGAACUGAGACACGGUCCAGACUCCUACGGGAGGCAGCAGUGGGGAAUAUUGCACAAUGGGCGCAAGCCUGAUGCAGCCAUGCCGCGUGUAUGAAGAAGGCCUUCGGGUUGUAAAGUACUUUCAGCGGGGAGGAAGGGAGUAAAGUUAAUACCUUUGCUCAUUGACGUUACCCGCAGAAGAAGCACCGGCUAACUCCGUGCCAGCAGCCGCGGUAAUACGGAGGGUGCAAGCGUUAAUCGGAAUUACUGGGCGUAAAGCGCACGCAGGCGGUUUGUUAAGUCAGAUGUGAAAUCCCCGGGCUCAACCUGGGAACUGCAUCUGAUACUGGCAAGCUUGAGUCUCGUAGAGGGGGGUAGAAUUCCAGGUGUAGCGGUGAAAUGCGUAGAGAUCUGGAGGAAUACCGGUGGCGAAGGCGGCCCCCUGGACGAAGACUGACGCUCAGGUGCGAAAGCGUGGGGAGCAAACAGGAUUAGAUACCCUGGUAGUCCACGCCGUAAACGAUGUCGACUUGGAGGUUGUGCCCUUGAGGCGUGGCUUCCGGAGCUAACGCGUUAAGUCGACCGCCUGGGGAGUACGGCCGCAAGGUUAAAACUCAAAUGAAUUGACGGGGGCCCGCACAAGCGGUGGAGCAUGUGGUUUAAUUCGAUGCAACGCGAAGAACCUUACCUGGUCUUGACAUCCACGGAAGUUUUCAGAGAUGAGAAUGUGCCUUCGGGAACCGUGAGACAGGUGCUGCAUGGCUGUCGUCAGCUCGUGUUGUGAAAUGUUGGGUUAAGUCCCGCAACGAGCGCAACCCUUAUCCUUUGUUGCCAGCGGUCCGGCCGGGAACUCAAAGGAGACUGCCAGUGAUAAACUGGAGGAAGGUGGGGAUGACGUCAAGUCAUCAUGGCCCUUACGACCAGGGCUACACACGUGCUACAAUGGCGCAUACAAAGAGAAGCGACCUCGCGAGAGCAAGCGGACCUCAUAAAGUGCGUCGUAGUCCGGAUUGGAGUCUGCAACUCGACUCCAUGAAGUCGGAAUCGCUAGUAAUCGUGGAUCAGAAUGCCACGGUGAAUACGUUCCCGGGCCUUGUACACACCGCCCGUCACACCAUGGGAGUGGGUUGCAAAAGAAGUAGGUAGCUUAACCUUCGGGAGGGCGCUUACCACUUUGUGAUUCAUGACUGGGGUGAAGUCGUAACAAGGUAACCGUAGGGGAACCUGCGGUUGGAUCA
train_set component_1 8b0x_A 7sso_3 3.2 2022-02-23 AAUUGAAGAGUUUGAUCAUGGCUCAGAUUGAACGCUGGCGGCAGGCCUAACACAUGCAAGUCGAACGGUAACAGGAAGAAGCUUGCUUCUUUGCUGACGAGUGGCGGACGGGUGAGUAAUGUCUGGGAAACUGCCUGAUGGAGGGGGAUAACUACUGGAAACGGUAGCUAAUACCGCAUAACGUCGCAAGACCAAAGAGGGGGACCUUCGGGCCUCUUGCCAUCGGAUGUGCCCAGAUGGGAUUAGCUAGUAGGUGGGGUAACGGCUCACCUAGGCGACGAUCCCUAGCUGGUCUGAGAGGAUGACCAGCCACACUGGAACUGAGACACGGUCCAGACUCCUACGGGAGGCAGCAGUGGGGAAUAUUGCACAAUGGGCGCAAGCCUGAUGCAGCCAUGCCGCGUGUAUGAAGAAGGCCUUCGGGUUGUAAAGUACUUUCAGCGGGGAGGAAGGGAGUAAAGUUAAUACCUUUGCUCAUUGACGUUACCCGCAGAAGAAGCACCGGCUAACUCCGUGCCAGCAGCCGCGGUAAUACGGAGGGUGCAAGCGUUAAUCGGAAUUACUGGGCGUAAAGCGCACGCAGGCGGUUUGUUAAGUCAGAUGUGAAAUCCCCGGGCUCAACCUGGGAACUGCAUCUGAUACUGGCAAGCUUGAGUCUCGUAGAGGGGGGUAGAAUUCCAGGUGUAGCGGUGAAAUGCGUAGAGAUCUGGAGGAAUACCGGUGGCGAAGGCGGCCCCCUGGACGAAGACUGACGCUCAGGUGCGAAAGCGUGGGGAGCAAACAGGAUUAGAUACCCUGGUAGUCCACGCCGUAAACGAUGUCGACUUGGAGGUUGUGCCCUUGAGGCGUGGCUUCCGGAGCUAACGCGUUAAGUCGACCGCCUGGGGAGUACGGCCGCAAGGUUAAAACUCAAAUGAAUUGACGGGGGCCCGCACAAGCGGUGGAGCAUGUGGUUUAAUUCGAUGCAACGCGAAGAACCUUACCUGGUCUUGACAUCCACGGAAGUUUUCAGAGAUGAGAAUGUGCCUUCGGGAACCGUGAGACAGGUGCUGCAUGGCUGUCGUCAGCUCGUGUUGUGAAAUGUUGGGUUAAGUCCCGCAACGAGCGCAACCCUUAUCCUUUGUUGCCAGCGGUCCGGCCGGGAACUCAAAGGAGACUGCCAGUGAUAAACUGGAGGAAGGUGGGGAUGACGUCAAGUCAUCAUGGCCCUUACGACCAGGGCUACACACGUGCUACAAUGGCGCAUACAAAGAGAAGCGACCUCGCGAGAGCAAGCGGACCUCAUAAAGUGCGUCGUAGUCCGGAUUGGAGUCUGCAACUCGACUCCAUGAAGUCGGAAUCGCUAGUAAUCGUGGAUCAGAAUGCCACGGUGAAUACGUUCCCGGGCCUUGUACACACCGCCCGUCACACCAUGGGAGUGGGUUGCAAAAGAAGUAGGUAGCUUAACCUUCGGGAGGGCGCUUACCACUUUGUGAUUCAUGACUGGGGUGAAGUCGUAACAAGGUAACCGUAGGGGAACCUGCGGUUGGAUCACCUCCU
train_set component_1 8b0x_A 4v64_CA 3.5 2014-07-09 AAAUUGAAGAGUUUGAUCAUGGCUCAGAUUGAACGCUGGCGGCAGGCCUAACACAUGCAAGUCGAACGGUAACAGGAAGAAGCUUGCUUCUUUGCUGACGAGUGGCGGACGGGUGAGUAAUGUCUGGGAAACUGCCUGAUGGAGGGGGAUAACUACUGGAAACGGUAGCUAAUACCGCAUAACGUCGCAAGACCAAAGAGGGGGACCUUCGGGCCUCUUGCCAUCGGAUGUGCCCAGAUGGGAUUAGCUAGUAGGUGGGGUAACGGCUCACCUAGGCGACGAUCCCUAGCUGGUCUGAGAGGAUGACCAGCCACACUGGAACUGAGACACGGUCCAGACUCCUACGGGAGGCAGCAGUGGGGAAUAUUGCACAAUGGGCGCAAGCCUGAUGCAGCCAUGCCGCGUGUAUGAAGAAGGCCUUCGGGUUGUAAAGUACUUUCAGCGGGGAGGAAGGGAGUAAAGUUAAUACCUUUGCUCAUUGACGUUACCCGCAGAAGAAGCACCGGCUAACUCCGUGCCAGCAGCCGCGGUAAUACGGAGGGUGCAAGCGUUAAUCGGAAUUACUGGGCGUAAAGCGCACGCAGGCGGUUUGUUAAGUCAGAUGUGAAAUCCCCGGGCUCAACCUGGGAACUGCAUCUGAUACUGGCAAGCUUGAGUCUCGUAGAGGGGGGUAGAAUUCCAGGUGUAGCGGUGAAAUGCGUAGAGAUCUGGAGGAAUACCGGUGGCGAAGGCGGCCCCCUGGACGAAGACUGACGCUCAGGUGCGAAAGCGUGGGGAGCAAACAGGAUUAGAUACCCUGGUAGUCCACGCCGUAAACGAUGUCGACUUGGAGGUUGUGCCCUUGAGGCGUGGCUUCCGGAGCUAACGCGUUAAGUCGACCGCCUGGGGAGUACGGCCGCAAGGUUAAAACUCAAAUGAAUUGACGGGGGCCCGCACAAGCGGUGGAGCAUGUGGUUUAAUUCGAUGCAACGCGAAGAACCUUACCUGGUCUUGACAUCCACGGAAGUUUUCAGAGAUGAGAAUGUGCCUUCGGGAACCGUGAGACAGGUGCUGCAUGGCUGUCGUCAGCUCGUGUUGUGAAAUGUUGGGUUAAGUCCCGCAACGAGCGCAACCCUUAUCCUUUGUUGCCAGCGGUCCGGCCGGGAACUCAAAGGAGACUGCCAGUGAUAAACUGGAGGAAGGUGGGGAUGACGUCAAGUCAUCAUGGCCCUUACGACCAGGGCUACACACGUGCUACAAUGGCGCAUACAAAGAGAAGCGACCUCGCGAGAGCAAGCGGACCUCAUAAAGUGCGUCGUAGUCCGGAUUGGAGUCUGCAACUCGACUCCAUGAAGUCGGAAUCGCUAGUAAUCGUGGAUCAGAAUGCCACGGUGAAUACGUUCCCGGGCCUUGUACACACCGCCCGUCACACCAUGGGAGUGGGUUGCAAAAGAAGUAGGUAGCUUAACCUUCGGGAGGGCGCUUACCACUUUGUGAUUCAUGACUGGGGUGAAGUCGUAACAAGGUAACCGUAGGGGAACCUGCGGUUGGAUCACCUCCUUA
train_set component_1 8b0x_A 4v64_AA 3.5 2014-07-09 AAAUUGAAGAGUUUGAUCAUGGCUCAGAUUGAACGCUGGCGGCAGGCCUAACACAUGCAAGUCGAACGGUAACAGGAAGAAGCUUGCUUCUUUGCUGACGAGUGGCGGACGGGUGAGUAAUGUCUGGGAAACUGCCUGAUGGAGGGGGAUAACUACUGGAAACGGUAGCUAAUACCGCAUAACGUCGCAAGACCAAAGAGGGGGACCUUCGGGCCUCUUGCCAUCGGAUGUGCCCAGAUGGGAUUAGCUAGUAGGUGGGGUAACGGCUCACCUAGGCGACGAUCCCUAGCUGGUCUGAGAGGAUGACCAGCCACACUGGAACUGAGACACGGUCCAGACUCCUACGGGAGGCAGCAGUGGGGAAUAUUGCACAAUGGGCGCAAGCCUGAUGCAGCCAUGCCGCGUGUAUGAAGAAGGCCUUCGGGUUGUAAAGUACUUUCAGCGGGGAGGAAGGGAGUAAAGUUAAUACCUUUGCUCAUUGACGUUACCCGCAGAAGAAGCACCGGCUAACUCCGUGCCAGCAGCCGCGGUAAUACGGAGGGUGCAAGCGUUAAUCGGAAUUACUGGGCGUAAAGCGCACGCAGGCGGUUUGUUAAGUCAGAUGUGAAAUCCCCGGGCUCAACCUGGGAACUGCAUCUGAUACUGGCAAGCUUGAGUCUCGUAGAGGGGGGUAGAAUUCCAGGUGUAGCGGUGAAAUGCGUAGAGAUCUGGAGGAAUACCGGUGGCGAAGGCGGCCCCCUGGACGAAGACUGACGCUCAGGUGCGAAAGCGUGGGGAGCAAACAGGAUUAGAUACCCUGGUAGUCCACGCCGUAAACGAUGUCGACUUGGAGGUUGUGCCCUUGAGGCGUGGCUUCCGGAGCUAACGCGUUAAGUCGACCGCCUGGGGAGUACGGCCGCAAGGUUAAAACUCAAAUGAAUUGACGGGGGCCCGCACAAGCGGUGGAGCAUGUGGUUUAAUUCGAUGCAACGCGAAGAACCUUACCUGGUCUUGACAUCCACGGAAGUUUUCAGAGAUGAGAAUGUGCCUUCGGGAACCGUGAGACAGGUGCUGCAUGGCUGUCGUCAGCUCGUGUUGUGAAAUGUUGGGUUAAGUCCCGCAACGAGCGCAACCCUUAUCCUUUGUUGCCAGCGGUCCGGCCGGGAACUCAAAGGAGACUGCCAGUGAUAAACUGGAGGAAGGUGGGGAUGACGUCAAGUCAUCAUGGCCCUUACGACCAGGGCUACACACGUGCUACAAUGGCGCAUACAAAGAGAAGCGACCUCGCGAGAGCAAGCGGACCUCAUAAAGUGCGUCGUAGUCCGGAUUGGAGUCUGCAACUCGACUCCAUGAAGUCGGAAUCGCUAGUAAUCGUGGAUCAGAAUGCCACGGUGAAUACGUUCCCGGGCCUUGUACACACCGCCCGUCACACCAUGGGAGUGGGUUGCAAAAGAAGUAGGUAGCUUAACCUUCGGGAGGGCGCUUACCACUUUGUGAUUCAUGACUGGGGUGAAGUCGUAACAAGGUAACCGUAGGGGAACCUGCGGUUGGAUCACCUCCUUA
train_set component_1 8b0x_A 7n1p_16 2.33 2021-07-14 AAAUUGAAGAGUUUGAUCAUGGCUCAGAUUGAACGCUGGCGGCAGGCCUAACACAUGCAAGUCGAACGGUAACAGGAAGAAGCUUGCUUCUUUGCUGACGAGUGGCGGACGGGUGAGUAAUGUCUGGGAAACUGCCUGAUGGAGGGGGAUAACUACUGGAAACGGUAGCUAAUACCGCAUAACGUCGCAAGACCAAAGAGGGGGACCUUCGGGCCUCUUGCCAUCGGAUGUGCCCAGAUGGGAUUAGCUAGUAGGUGGGGUAACGGCUCACCUAGGCGACGAUCCCUAGCUGGUCUGAGAGGAUGACCAGCCACACUGGAACUGAGACACGGUCCAGACUCCUACGGGAGGCAGCAGUGGGGAAUAUUGCACAAUGGGCGCAAGCCUGAUGCAGCCAUGCCGCGUGUAUGAAGAAGGCCUUCGGGUUGUAAAGUACUUUCAGCGGGGAGGAAGGGAGUAAAGUUAAUACCUUUGCUCAUUGACGUUACCCGCAGAAGAAGCACCGGCUAACUCCGUGCCAGCAGCCGCGGUAAUACGGAGGGUGCAAGCGUUAAUCGGAAUUACUGGGCGUAAAGCGCACGCAGGCGGUUUGUUAAGUCAGAUGUGAAAUCCCCGGGCUCAACCUGGGAACUGCAUCUGAUACUGGCAAGCUUGAGUCUCGUAGAGGGGGGUAGAAUUCCAGGUGUAGCGGUGAAAUGCGUAGAGAUCUGGAGGAAUACCGGUGGCGAAGGCGGCCCCCUGGACGAAGACUGACGCUCAGGUGCGAAAGCGUGGGGAGCAAACAGGAUUAGAUACCCUGGUAGUCCACGCCGUAAACGAUGUCGACUUGGAGGUUGUGCCCUUGAGGCGUGGCUUCCGGAGCUAACGCGUUAAGUCGACCGCCUGGGGAGUACGGCCGCAAGGUUAAAACUCAAAUGAAUUGACGGGGGCCCGCACAAGCGGUGGAGCAUGUGGUUUAAUUCGAUGCAACGCGAAGAACCUUACCUGGUCUUGACAUCCACGGAAGUUUUCAGAGAUGAGAAUGUGCCUUCGGGAACCGUGAGACAGGUGCUGCAUGGCUGUCGUCAGCUCGUGUUGUGAAAUGUUGGGUUAAGUCCCGCAACGAGCGCAACCCUUAUCCUUUGUUGCCAGCGGUCCGGCCGGGAACUCAAAGGAGACUGCCAGUGAUAAACUGGAGGAAGGUGGGGAUGACGUCAAGUCAUCAUGGCCCUUACGACCAGGGCUACACACGUGCUACAAUGGCGCAUACAAAGAGAAGCGACCUCGCGAGAGCAAGCGGACCUCAUAAAGUGCGUCGUAGUCCGGAUUGGAGUCUGCAACUCGACUCCAUGAAGUCGGAAUCGCUAGUAAUCGUGGAUCAGAAUGCCACGGUGAAUACGUUCCCGGGCCUUGUACACACCGCCCGUCACACCAUGGGAGUGGGUUGCAAAAGAAGUAGGUAGCUUAACCUUCGGGAGGGCGCUUACCACUUUGUGAUUCAUGACUGGGGUGAAGUCGUAACAAGGUAACCGUAGGGGAACCUGCGGUUGGAUCACCUCCUUA
train_set component_1 8b0x_A 8pva_A 4.5 2023-11-29 AAAUUGAAGAGUUUGAUCAUGGCUCAGAUUGAACGCUGGCGGCAGGCCUAACACAUGCAAGUCGAACGGUAACAGGAAGAAGCUUGCUUCUUUGCUGACGAGUGGCGGACGGGUGAGUAAUGUCUGGGAAACUGCCUGAUGGAGGGGGAUAACUACUGGAAACGGUAGCUAAUACCGCAUAACGUCGCAAGACCAAAGAGGGGGACCUUCGGGCCUCUUGCCAUCGGAUGUGCCCAGAUGGGAUUAGCUAGUAGGUGGGGUAACGGCUCACCUAGGCGACGAUCCCUAGCUGGUCUGAGAGGAUGACCAGCCACACUGGAACUGAGACACGGUCCAGACUCCUACGGGAGGCAGCAGUGGGGAAUAUUGCACAAUGGGCGCAAGCCUGAUGCAGCCAUGCCGCGUGUAUGAAGAAGGCCUUCGGGUUGUAAAGUACUUUCAGCGGGGAGGAAGGGAGUAAAGUUAAUACCUUUGCUCAUUGACGUUACCCGCAGAAGAAGCACCGGCUAACUCCGUGCCAGCAGCCGCGGUAAUACGGAGGGUGCAAGCGUUAAUCGGAAUUACUGGGCGUAAAGCGCACGCAGGCGGUUUGUUAAGUCAGAUGUGAAAUCCCCGGGCUCAACCUGGGAACUGCAUCUGAUACUGGCAAGCUUGAGUCUCGUAGAGGGGGGUAGAAUUCCAGGUGUAGCGGUGAAAUGCGUAGAGAUCUGGAGGAAUACCGGUGGCGAAGGCGGCCCCCUGGACGAAGACUGACGCUCAGGUGCGAAAGCGUGGGGAGCAAACAGGAUUAGAUACCCUGGUAGUCCACGCCGUAAACGAUGUCGACUUGGAGGUUGUGCCCUUGAGGCGUGGCUUCCGGAGCUAACGCGUUAAGUCGACCGCCUGGGGAGUACGGCCGCAAGGUUAAAACUCAAAUGAAUUGACGGGGGCCCGCACAAGCGGUGGAGCAUGUGGUUUAAUUCGAUGCAACGCGAAGAACCUUACCUGGUCUUGACAUCCACGGAAGUUUUCAGAGAUGAGAAUGUGCCUUCGGGAACCGUGAGACAGGUGCUGCAUGGCUGUCGUCAGCUCGUGUUGUGAAAUGUUGGGUUAAGUCCCGCAACGAGCGCAACCCUUAUCCUUUGUUGCCAGCGGUCCGGCCGGGAACUCAAAGGAGACUGCCAGUGAUAAACUGGAGGAAGGUGGGGAUGACGUCAAGUCAUCAUGGCCCUUACGACCAGGGCUACACACGUGCUACAAUGGCGCAUACAAAGAGAAGCGACCUCGCGAGAGCAAGCGGACCUCAUAAAGUGCGUCGUAGUCCGGAUUGGAGUCUGCAACUCGACUCCAUGAAGUCGGAAUCGCUAGUAAUCGUGGAUCAGAAUGCCACGGUGAAUACGUUCCCGGGCCUUGUACACACCGCCCGUCACACCAUGGGAGUGGGUUGCAAAAGAAGUAGGUAGCUUAACCUUCGGGAGGGCGCUUACCACUUUGUGAUUCAUGACUGGGGUGAAGUCGUAACAAGGUAACCGUAGGGGAACCUGCGGUUGGAUCACCUCCUUA
train_set component_1 8b0x_A 8bhn_2 2.85 2023-08-16 AAAUUGAAGAGUUUGAUCAUGGCUCAGAUUGAACGCUGGCGGCAGGCCUAACACAUGCAAGUCGAACGGUAACAGGAAGAAGCUUGCUUCUUUGCUGACGAGUGGCGGACGGGUGAGUAAUGUCUGGGAAACUGCCUGAUGGAGGGGGAUAACUACUGGAAACGGUAGCUAAUACCGCAUAACGUCGCAAGACCAAAGAGGGGGACCUUCGGGCCUCUUGCCAUCGGAUGUGCCCAGAUGGGAUUAGCUAGUAGGUGGGGUAACGGCUCACCUAGGCGACGAUCCCUAGCUGGUCUGAGAGGAUGACCAGCCACACUGGAACUGAGACACGGUCCAGACUCCUACGGGAGGCAGCAGUGGGGAAUAUUGCACAAUGGGCGCAAGCCUGAUGCAGCCAUGCCGCGUGUAUGAAGAAGGCCUUCGGGUUGUAAAGUACUUUCAGCGGGGAGGAAGGGAGUAAAGUUAAUACCUUUGCUCAUUGACGUUACCCGCAGAAGAAGCACCGGCUAACUCCGUGCCAGCAGCCGCGGUAAUACGGAGGGUGCAAGCGUUAAUCGGAAUUACUGGGCGUAAAGCGCACGCAGGCGGUUUGUUAAGUCAGAUGUGAAAUCCCCGGGCUCAACCUGGGAACUGCAUCUGAUACUGGCAAGCUUGAGUCUCGUAGAGGGGGGUAGAAUUCCAGGUGUAGCGGUGAAAUGCGUAGAGAUCUGGAGGAAUACCGGUGGCGAAGGCGGCCCCCUGGACGAAGACUGACGCUCAGGUGCGAAAGCGUGGGGAGCAAACAGGAUUAGAUACCCUGGUAGUCCACGCCGUAAACGAUGUCGACUUGGAGGUUGUGCCCUUGAGGCGUGGCUUCCGGAGCUAACGCGUUAAGUCGACCGCCUGGGGAGUACGGCCGCAAGGUUAAAACUCAAAUGAAUUGACGGGGGCCCGCACAAGCGGUGGAGCAUGUGGUUUAAUUCGAUGCAACGCGAAGAACCUUACCUGGUCUUGACAUCCACGGAAGUUUUCAGAGAUGAGAAUGUGCCUUCGGGAACCGUGAGACAGGUGCUGCAUGGCUGUCGUCAGCUCGUGUUGUGAAAUGUUGGGUUAAGUCCCGCAACGAGCGCAACCCUUAUCCUUUGUUGCCAGCGGUCCGGCCGGGAACUCAAAGGAGACUGCCAGUGAUAAACUGGAGGAAGGUGGGGAUGACGUCAAGUCAUCAUGGCCCUUACGACCAGGGCUACACACGUGCUACAAUGGCGCAUACAAAGAGAAGCGACCUCGCGAGAGCAAGCGGACCUCAUAAAGUGCGUCGUAGUCCGGAUUGGAGUCUGCAACUCGACUCCAUGAAGUCGGAAUCGCUAGUAAUCGUGGAUCAGAAUGCCACGGUGAAUACGUUCCCGGGCCUUGUACACACCGCCCGUCACACCAUGGGAGUGGGUUGCAAAAGAAGUAGGUAGCUUAACCUUCGGGAGGGCGCUUACCACUUUGUGAUUCAUGACUGGGGUGAAGUCGUAACAAGGUAACCGUAGGGGAACCUGCGGUUGGAUCACCUCCUUA
train_set component_1 8b0x_A 6vz5_D 8.9 2020-09-02 AAAUUGAAGAGUUUGAUCAUGGCUCAGAUUGAACGCUGGCGGCAGGCCUAACACAUGCAAGUCGAACGGUAACAGGAAGAAGCUUGCUUCUUUGCUGACGAGUGGCGGACGGGUGAGUAAUGUCUGGGAAACUGCCUGAUGGAGGGGGAUAACUACUGGAAACGGUAGCUAAUACCGCAUAACGUCGCAAGACCAAAGAGGGGGACCUUCGGGCCUCUUGCCAUCGGAUGUGCCCAGAUGGGAUUAGCUAGUAGGUGGGGUAACGGCUCACCUAGGCGACGAUCCCUAGCUGGUCUGAGAGGAUGACCAGCCACACUGGAACUGAGACACGGUCCAGACUCCUACGGGAGGCAGCAGUGGGGAAUAUUGCACAAUGGGCGCAAGCCUGAUGCAGCCAUGCCGCGUGUAUGAAGAAGGCCUUCGGGUUGUAAAGUACUUUCAGCGGGGAGGAAGGGAGUAAAGUUAAUACCUUUGCUCAUUGACGUUACCCGCAGAAGAAGCACCGGCUAACUCCGUGCCAGCAGCCGCGGUAAUACGGAGGGUGCAAGCGUUAAUCGGAAUUACUGGGCGUAAAGCGCACGCAGGCGGUUUGUUAAGUCAGAUGUGAAAUCCCCGGGCUCAACCUGGGAACUGCAUCUGAUACUGGCAAGCUUGAGUCUCGUAGAGGGGGGUAGAAUUCCAGGUGUAGCGGUGAAAUGCGUAGAGAUCUGGAGGAAUACCGGUGGCGAAGGCGGCCCCCUGGACGAAGACUGACGCUCAGGUGCGAAAGCGUGGGGAGCAAACAGGAUUAGAUACCCUGGUAGUCCACGCCGUAAACGAUGUCGACUUGGAGGUUGUGCCCUUGAGGCGUGGCUUCCGGAGCUAACGCGUUAAGUCGACCGCCUGGGGAGUACGGCCGCAAGGUUAAAACUCAAAUGAAUUGACGGGGGCCCGCACAAGCGGUGGAGCAUGUGGUUUAAUUCGAUGCAACGCGAAGAACCUUACCUGGUCUUGACAUCCACGGAAGUUUUCAGAGAUGAGAAUGUGCCUUCGGGAACCGUGAGACAGGUGCUGCAUGGCUGUCGUCAGCUCGUGUUGUGAAAUGUUGGGUUAAGUCCCGCAACGAGCGCAACCCUUAUCCUUUGUUGCCAGCGGUCCGGCCGGGAACUCAAAGGAGACUGCCAGUGAUAAACUGGAGGAAGGUGGGGAUGACGUCAAGUCAUCAUGGCCCUUACGACCAGGGCUACACACGUGCUACAAUGGCGCAUACAAAGAGAAGCGACCUCGCGAGAGCAAGCGGACCUCAUAAAGUGCGUCGUAGUCCGGAUUGGAGUCUGCAACUCGACUCCAUGAAGUCGGAAUCGCUAGUAAUCGUGGAUCAGAAUGCCACGGUGAAUACGUUCCCGGGCCUUGUACACACCGCCCGUCACACCAUGGGAGUGGGUUGCAAAAGAAGUAGGUAGCUUAACCUUCGGGAGGGCGCUUACCACUUUGUGAUUCAUGACUGGGGUGAAGUCGUAACAAGGUAACCGUAGGGGAACCUGCGGUUGGAUCACCUCCUUA
train_set component_1 8b0x_A 7y7c_A 2.51 2023-10-25 AAAUUGAAGAGUUUGAUCAUGGCUCAGAUUGAACGCUGGCGGCAGGCCUAACACAUGCAAGUCGAACGGUAACAGGAAGAAGCUUGCUUCUUUGCUGACGAGUGGCGGACGGGUGAGUAAUGUCUGGGAAACUGCCUGAUGGAGGGGGAUAACUACUGGAAACGGUAGCUAAUACCGCAUAACGUCGCAAGACCAAAGAGGGGGACCUUCGGGCCUCUUGCCAUCGGAUGUGCCCAGAUGGGAUUAGCUAGUAGGUGGGGUAACGGCUCACCUAGGCGACGAUCCCUAGCUGGUCUGAGAGGAUGACCAGCCACACUGGAACUGAGACACGGUCCAGACUCCUACGGGAGGCAGCAGUGGGGAAUAUUGCACAAUGGGCGCAAGCCUGAUGCAGCCAUGCCGCGUGUAUGAAGAAGGCCUUCGGGUUGUAAAGUACUUUCAGCGGGGAGGAAGGGAGUAAAGUUAAUACCUUUGCUCAUUGACGUUACCCGCAGAAGAAGCACCGGCUAACUCCGUGCCAGCAGCCGCGGUAAUACGGAGGGUGCAAGCGUUAAUCGGAAUUACUGGGCGUAAAGCGCACGCAGGCGGUUUGUUAAGUCAGAUGUGAAAUCCCCGGGCUCAACCUGGGAACUGCAUCUGAUACUGGCAAGCUUGAGUCUCGUAGAGGGGGGUAGAAUUCCAGGUGUAGCGGUGAAAUGCGUAGAGAUCUGGAGGAAUACCGGUGGCGAAGGCGGCCCCCUGGACGAAGACUGACGCUCAGGUGCGAAAGCGUGGGGAGCAAACAGGAUUAGAUACCCUGGUAGUCCACGCCGUAAACGAUGUCGACUUGGAGGUUGUGCCCUUGAGGCGUGGCUUCCGGAGCUAACGCGUUAAGUCGACCGCCUGGGGAGUACGGCCGCAAGGUUAAAACUCAAAUGAAUUGACGGGGGCCCGCACAAGCGGUGGAGCAUGUGGUUUAAUUCGAUGCAACGCGAAGAACCUUACCUGGUCUUGACAUCCACGGAAGUUUUCAGAGAUGAGAAUGUGCCUUCGGGAACCGUGAGACAGGUGCUGCAUGGCUGUCGUCAGCUCGUGUUGUGAAAUGUUGGGUUAAGUCCCGCAACGAGCGCAACCCUUAUCCUUUGUUGCCAGCGGUCCGGCCGGGAACUCAAAGGAGACUGCCAGUGAUAAACUGGAGGAAGGUGGGGAUGACGUCAAGUCAUCAUGGCCCUUACGACCAGGGCUACACACGUGCUACAAUGGCGCAUACAAAGAGAAGCGACCUCGCGAGAGCAAGCGGACCUCAUAAAGUGCGUCGUAGUCCGGAUUGGAGUCUGCAACUCGACUCCAUGAAGUCGGAAUCGCUAGUAAUCGUGGAUCAGAAUGCCACGGUGAAUACGUUCCCGGGCCUUGUACACACCGCCCGUCACACCAUGGGAGUGGGUUGCAAAAGAAGUAGGUAGCUUAACCUUCGGGAGGGCGCUUACCACUUUGUGAUUCAUGACUGGGGUGAAGUCGUAACAAGGUAACCGUAGGGGAACCUGCGGUUGGAUCACCUCCUUA
train_set component_1 8b0x_A 7b5k_a 2.9 2021-05-26 AAAUUGAAGAGUUUGAUCAUGGCUCAGAUUGAACGCUGGCGGCAGGCCUAACACAUGCAAGUCGAACGGUAACAGGAAGAAGCUUGCUUCUUUGCUGACGAGUGGCGGACGGGUGAGUAAUGUCUGGGAAACUGCCCGAUGGAGGGGGAUAACUACUGGAAACGGUAGCUAAUACCGCAUAACGUCGCAAGACCAAAGAGGGGGACCUUCGGGCCUCUUGCCAUCGGAUGUGCCCAGAUGGGAUUAGCUAGUAGGUGGGGUAACGGCUCACCUAGGCGACGAUCCCUAGCUGGUCUGAGAGGAUGACCAGCCACACUGGAACUGAGACACGGUCCAGACUCCUACGGGAGGCAGCAGUGGGGAAUAUUGCACAAUGGGCGCAAGCCUGAUGCAGCCAUGCCGCGUGUAUGAAGAAGGCCUUCGGGUUGUAAAGUACUUUCAGCGGGGAGGAAGGGAGUAAAGUUAAUACCUUUGCUCAUUGACGUUACCCGCAGAAGAAGCACCGGCUAACUCCGUGCCAGCAGCCGCGGUAAUACGGAGGGUGCAAGCGUUAAUCGGAAUUACUGGGCGUAAAGCGCACGCAGGCGGUUUGUUAAGUCAGAUGUGAAAUCCCCGGGCUCAACCUGGGAACUGCAUCUGAUACUGGCAAGCUUGAGUCUCGUAGAGGGGGGUAGAAUUCCAGGUGUAGCGGUGAAAUGCGUAGAGAUCUGGAGGAAUACCGGUGGCGAAGGCGGCCCCCUGGACGAAGACUGACGCUCAGGUGCGAAAGCGUGGGGAGCAAACAGGAUUAGAUACCCUGGUAGUCCACGCCGUAAACGAUGUCGACUUGGAGGUUGUGCCCUUGAGGCGUGGCUUCCGGAGCUAACGCGUUAAGUCGACCGCCUGGGGAGUACGGCCGCAAGGUUAAAACUCAAAUGAAUUGACGGGGGCCCGCACAAGCGGUGGAGCAUGUGGUUUAAUUCGAUGCAACGCGAAGAACCUUACCUGGUCUUGACAUCCACGGAAGUUUUCAGAGAUGAGAAUGUGCCUUCGGGAACCGUGAGACAGGUGCUGCAUGGCUGUCGUCAGCUCGUGUUGUGAAAUGUUGGGUUAAGUCCCGCAACGAGCGCAACCCUUAUCCUUUGUUGCCAGCGGUCCGGCCGGGAACUCAAAGGAGACUGCCAGUGAUAAACUGGAGGAAGGUGGGGAUGACGUCAAGUCAUCAUGGCCCUUACGACCAGGGCUACACACGUGCUACAAUGGCGCAUACAAAGAGAAGCGACCUCGCGAGAGCAAGCGGACCUCAUAAAGUGCGUCGUAGUCCGGAUUGGAGUCUGCAACUCGACUCCAUGAAGUCGGAAUCGCUAGUAAUCGUGGAUCAGAAUGCCACGGUGAAUACGUUCCCGGGCCUUGUACACACCGCCCGUCACACCAUGGGAGUGGGUUGCAAAAGAAGUAGGUAGCUUAACCUUCGGGAGGGCGCUUACCACUUUGUGAUUCAUGACUGGGGUGAAGUCGUAACAAGGUAACCGUAGGGGAACCUGCGGUUGGAUC
train_set component_1 8b0x_A 5jc9_AA 3.03 2016-07-06 AAAUUGAAGAGUUUGAUCAUGGCUCAGAUUGAACGCUGGCGGCAGGCCUAACACAUGCAAGUCGAACGGUAACAGGAAGAAGCUUGCUUCUUUGCUGACGAGUGGCGGACGGGUGAGUAAUGUCUGGGAAACUGCCUGAUGGAGGGGGAUAACUACUGGAAACGGUAGCUAAUACCGCAUAACGUCGCAAGACCAAAGAGGGGGACCUUCGGGCCUCUUGCCAUCGGAUGUGCCCAGAUGGGAUUAGCUAGUAGGUGGGGUAACGGCUCACCUAGGCGACGAUCCCUAGCUGGUCUGAGAGGAUGACCAGCCACACUGGAACUGAGACACGGUCCAGACUCCUACGGGAGGCAGCAGUGGGGAAUAUUGCACAAUGGGCGCAAGCCUGAUGCAGCCAUGCCGCGUGUAUGAAGAAGGCCUUCGGGUUGUAAAGUACUUUCAGCGGGGAGGAAGGGAGUAAAGUUAAUACCUUUGCUCAUUGACGUUACCCGCAGAAGAAGCACCGGCUAACUCCGUGCCAGCAGCCGCGGUAAUACGGAGGGUGCAAGCGUUAAUCGGAAUUACUGGGCGUAAAGCGCACGCAGGCGGUUUGUUAAGUCAGAUGUGAAAUCCCCGGGCUCAACCUGGGAACUGCAUCUGAUACUGGCAAGCUUGAGUCUCGUAGAGGGGGGUAGAAUUCCAGGUGUAGCGGUGAAAUGCGUAGAGAUCUGGAGGAAUACCGGUGGCGAAGGCGGCCCCCUGGACGAAGACUGACGCUCAGGUGCGAAAGCGUGGGGAGCAAACAGGAUUAGAUACCCUGGUAGUCCACGCCGUAAACGAUGUCGACUUGGAGGUUGUGCCCUUGAGGCGUGGCUUCCGGAGCUAACGCGUUAAGUCGACCGCCUGGGGAGUACGGCCGCAAGGUUAAAACUCAAAUGAAUUGACGGGGGCCCGCACAAGCGGUGGAGCAUGUGGUUUAAUUCGAUGCAACGCGAAGAACCUUACCUGGUCUUGACAUCCACGGAAGUUUUCAGAGAUGAGAAUGUGCCUUCGGGAACCGUGAGACAGGUGCGGCAUGGCUGUCGUCAGCUCGUGUUGUGAAAUGUUGGGUUAAGUCCCGCAACGAGCGCAACCCUUAUCCUUUGUUGCCAGCGGUCCGGCCGGGAACUCAAAGGAGACUGCCAGUGAUAAACUGGAGGAAGGUGGGGAUGACGUCAAGUCAUCAUGGCCCUUACGACCAGGGCUACACACGUGCUACAAUGGCGCAUACAAAGAGAAGCGACCUCGCGAGAGCAAGCGGACCUCAUAAAGUGCGUCGUAGUCCGGAUUGGAGUCUGCAACUCGACUCCAUGAAGUCGGAAUCGCUAGUAAUCGUGGAUCAGAAUGCCACGGUGAAUACGUUCCCGGGCCUUGUACACACCGCCCGUCACACCAUGGGAGUGGGUUGCAAAAGAAGUAGGUAGCUUAACCUUCGGGAGGGCGCUUACCACUUUGUGAUUCAUGACUGGGGUGAAGUCGUAACAAGGUAACCGUAGGGGAACCUGCGGUUGGAUCA
train_set component_1 8b0x_A 5jc9_BA 3.03 2016-07-06 AAAUUGAAGAGUUUGAUCAUGGCUCAGAUUGAACGCUGGCGGCAGGCCUAACACAUGCAAGUCGAACGGUAACAGGAAGAAGCUUGCUUCUUUGCUGACGAGUGGCGGACGGGUGAGUAAUGUCUGGGAAACUGCCUGAUGGAGGGGGAUAACUACUGGAAACGGUAGCUAAUACCGCAUAACGUCGCAAGACCAAAGAGGGGGACCUUCGGGCCUCUUGCCAUCGGAUGUGCCCAGAUGGGAUUAGCUAGUAGGUGGGGUAACGGCUCACCUAGGCGACGAUCCCUAGCUGGUCUGAGAGGAUGACCAGCCACACUGGAACUGAGACACGGUCCAGACUCCUACGGGAGGCAGCAGUGGGGAAUAUUGCACAAUGGGCGCAAGCCUGAUGCAGCCAUGCCGCGUGUAUGAAGAAGGCCUUCGGGUUGUAAAGUACUUUCAGCGGGGAGGAAGGGAGUAAAGUUAAUACCUUUGCUCAUUGACGUUACCCGCAGAAGAAGCACCGGCUAACUCCGUGCCAGCAGCCGCGGUAAUACGGAGGGUGCAAGCGUUAAUCGGAAUUACUGGGCGUAAAGCGCACGCAGGCGGUUUGUUAAGUCAGAUGUGAAAUCCCCGGGCUCAACCUGGGAACUGCAUCUGAUACUGGCAAGCUUGAGUCUCGUAGAGGGGGGUAGAAUUCCAGGUGUAGCGGUGAAAUGCGUAGAGAUCUGGAGGAAUACCGGUGGCGAAGGCGGCCCCCUGGACGAAGACUGACGCUCAGGUGCGAAAGCGUGGGGAGCAAACAGGAUUAGAUACCCUGGUAGUCCACGCCGUAAACGAUGUCGACUUGGAGGUUGUGCCCUUGAGGCGUGGCUUCCGGAGCUAACGCGUUAAGUCGACCGCCUGGGGAGUACGGCCGCAAGGUUAAAACUCAAAUGAAUUGACGGGGGCCCGCACAAGCGGUGGAGCAUGUGGUUUAAUUCGAUGCAACGCGAAGAACCUUACCUGGUCUUGACAUCCACGGAAGUUUUCAGAGAUGAGAAUGUGCCUUCGGGAACCGUGAGACAGGUGCGGCAUGGCUGUCGUCAGCUCGUGUUGUGAAAUGUUGGGUUAAGUCCCGCAACGAGCGCAACCCUUAUCCUUUGUUGCCAGCGGUCCGGCCGGGAACUCAAAGGAGACUGCCAGUGAUAAACUGGAGGAAGGUGGGGAUGACGUCAAGUCAUCAUGGCCCUUACGACCAGGGCUACACACGUGCUACAAUGGCGCAUACAAAGAGAAGCGACCUCGCGAGAGCAAGCGGACCUCAUAAAGUGCGUCGUAGUCCGGAUUGGAGUCUGCAACUCGACUCCAUGAAGUCGGAAUCGCUAGUAAUCGUGGAUCAGAAUGCCACGGUGAAUACGUUCCCGGGCCUUGUACACACCGCCCGUCACACCAUGGGAGUGGGUUGCAAAAGAAGUAGGUAGCUUAACCUUCGGGAGGGCGCUUACCACUUUGUGAUUCAUGACUGGGGUGAAGUCGUAACAAGGUAACCGUAGGGGAACCUGCGGUUGGAUCA
train_set component_1 8b0x_A 6wdh_3 4.3 2020-07-01 AAUUGAAGAGUUUGAUCAUGGCUCAGAUUGAACGCUGGCGGCAGGCCUAACACAUGCAAGUCGAACGGUAACAGGAAGAAGCUUGCUUCUUUGCUGACGAGUGGCGGACGGGUGAGUAAUGUCUGGGAAACUGCCUGAUGGAGGGGGAUAACUACUGGAAACGGUAGCUAAUACCGCAUAACGUCGCAAGACCAAAGAGGGGGACCUUCGGGCCUCUUGCCAUCGGAUGUGCCCAGAUGGGAUUAGCUAGUAGGUGGGGUAACGGCUCACCUAGGCGACGAUCCCUAGCUGGUCUGAGAGGAUGACCAGCCACACUGGAACUGAGACACGGUCCAGACUCCUACGGGAGGCAGCAGUGGGGAAUAUUGCACAAUGGGCGCAAGCCUGAUGCAGCCAUGCCGCGUGUAUGAAGAAGGCCUUCGGGUUGUAAAGUACUUUCAGCGGGGAGGAAGGGAGUAAAGUUAAUACCUUUGCUCAUUGACGUUACCCGCAGAAGAAGCACCGGCUAACUCCGUGCCAGCAGCCGCGGUAAUACGGAGGGUGCAAGCGUUAAUCGGAAUUACUGGGCGUAAAGCGCACGCAGGCGGUUUGUUAAGUCAGAUGUGAAAUCCCCGGGCUCAACCUGGGAACUGCAUCUGAUACUGGCAAGCUUGAGUCUCGUAGAGGGGGGUAGAAUUCCAGGUGUAGCGGUGAAAUGCGUAGAGAUCUGGAGGAAUACCGGUGGCGAAGGCGGCCCCCUGGACGAAGACUGACGCUCAGGUGCGAAAGCGUGGGGAGCAAACAGGAUUAGAUACCCUGGUAGUCCACGCCGUAAACGAUGUCGACUUGGAGGUUGUGCCCUUGAGGCGUGGCUUCCGGAGCUAACGCGUUAAGUCGACCGCCUGGGGAGUACGGCCGCAAGGUUAAAACUCAAAUGAAUUGACGGGGGCCCGCACAAGCGGUGGAGCAUGUGGUUUAAUUCGAUGCAACGCGAAGAACCUUACCUGGUCUUGACAUCCACGGAAGUUUUCAGAGAUGAGAAUGUGCCUUCGGGAACCGUGAGACAGGUGCUGCAUGGCUGUCGUCAGCUCGUGUUGUGAAAUGUUGGGUUAAGUCCCGCAACGAGCGCAACCCUUAUCCUUUGUUGCCAGCGGUCCGGCCGGGAACUCAAAGGAGACUGCCAGUGAUAAACUGGAGGAAGGUGGGGAUGACGUCAAGUCAUCAUGGCCCUUACGACCAGGGCUACACACGUGCUACAAUGGCGCAUACAAAGAGAAGCGACCUCGCGAGAGCAAGCGGACCUCAUAAAGUGCGUCGUAGUCCGGAUUGGAGUCUGCAACUCGACUCCAUGAAGUCGGAAUCGCUAGUAAUCGUGGAUCAGAAUGCCACGGUGAAUACGUUCCCGGGCCUUGUACACACCGCCCGUCACACCAUGGGAGUGGGUUGCAAAAGAAGUAGGUAGCUUAACCUUCGGGAGGGCGCUUACCACUUUGUGAUUCAUGACUGGGGUGAAGUCGUAACAAGGUAACCGUAGGGGAACCUGCGGUUGGAUCACCUCCU
train_set component_1 8b0x_A 7pjz_a 6.0 2021-10-20 AAAUUGAAGAGUUUGAUCAUGGCUCAGAUUGAACGCUGGCGGCAGGCCUAACACAUGCAAGUCGAACGGUAACAGGAAGAAGCUUGCUUCUUUGCUGACGAGUGGCGGACGGGUGAGUAAUGUCUGGGAAACUGCCUGAUGGAGGGGGAUAACUACUGGAAACGGUAGCUAAUACCGCAUAACGUCGCAAGACCAAAGAGGGGGACCUUCGGGCCUCUUGCCAUCGGAUGUGCCCAGAUGGGAUUAGCUAGUAGGUGGGGUAACGGCUCACCUAGGCGACGAUCCCUAGCUGGUCUGAGAGGAUGACCAGCCACACUGGAACUGAGACACGGUCCAGACUCCUACGGGAGGCAGCAGUGGGGAAUAUUGCACAAUGGGCGCAAGCCUGAUGCAGCCAUGCCGCGUGUAUGAAGAAGGCCUUCGGGUUGUAAAGUACUUUCAGCGGGGAGGAAGGGAGUAAAGUUAAUACCUUUGCUCAUUGACGUUACCCGCAGAAGAAGCACCGGCUAACUCCGUGCCAGCAGCCGCGGUAAUACGGAGGGUGCAAGCGUUAAUCGGAAUUACUGGGCGUAAAGCGCACGCAGGCGGUUUGUUAAGUCAGAUGUGAAAUCCCCGGGCUCAACCUGGGAACUGCAUCUGAUACUGGCAAGCUUGAGUCUCGUAGAGGGGGGUAGAAUUCCAGGUGUAGCGGUGAAAUGCGUAGAGAUCUGGAGGAAUACCGGUGGCGAAGGCGGCCCCCUGGACGAAGACUGACGCUCAGGUGCGAAAGCGUGGGGAGCAAACAGGAUUAGAUACCCUGGUAGUCCACGCCGUAAACGAUGUCGACUUGGAGGUUGUGCCCUUGAGGCGUGGCUUCCGGAGCUAACGCGUUAAGUCGACCGCCUGGGGAGUACGGCCGCAAGGUUAAAACUCAAAUGAAUUGACGGGGGCCCGCACAAGCGGUGGAGCAUGUGGUUUAAUUCGAUGCAACGCGAAGAACCUUACCUGGUCUUGACAUCCACGGAAGUUUUCAGAGAUGAGAAUGUGCCUUCGGGAACCGUGAGACAGGUGCUGCAUGGCUGUCGUCAGCUCGUGUUGUGAAAUGUUGGGUUAAGUCCCGCAACGAGCGCAACCCUUAUCCUUUGUUGCCAGCGGUCCGGCCGGGAACUCAAAGGAGACUGCCAGUGAUAAACUGGAGGAAGGUGGGGAUGACGUCAAGUCAUCAUGGCCCUUACGACCAGGGCUACACACGUGCUACAAUGGCGCAUACAAAGAGAAGCGACCUCGCGAGAGCAAGCGGACCUCAUAAAGUGCGUCGUAGUCCGGAUUGGAGUCUGCAACUCGACUCCAUGAAGUCGGAAUCGCUAGUAAUCGUGGAUCAGAAUGCCACGGUGAAUACGUUCCCGGGCCUUGUACACACCGCCCGUCACACCAUGGGAGUGGGUUGCAAAAGAAGUAGGUAGCUUAACCUUCGGGAGGGCGCUUACCACUUUGUGAUUCAUGACUGGGGUGAAGUCGUAACAAGGUAACCGUAGGGGAACCUGCGGUUGGAUCACCUCCUUA
train_set component_1 8b0x_A 5we6_a 3.4 2018-04-25 AAUUGAAGAGUUUGAUCAUGGCUCAGAUUGAACGCUGGCGGCAGGCCUAACACAUGCAAGUCGAACGGUAACAGGAAGAAGCUUGCUUCUUUGCUGACGAGUGGCGGACGGGUGAGUAAUGUCUGGGAAACUGCCUGAUGGAGGGGGAUAACUACUGGAAACGGUAGCUAAUACCGCAUAACGUCGCAAGACCAAAGAGGGGGACCUUCGGGCCUCUUGCCAUCGGAUGUGCCCAGAUGGGAUUAGCUAGUAGGUGGGGUAACGGCUCACCUAGGCGACGAUCCCUAGCUGGUCUGAGAGGAUGACCAGCCACACUGGAACUGAGACACGGUCCAGACUCCUACGGGAGGCAGCAGUGGGGAAUAUUGCACAAUGGGCGCAAGCCUGAUGCAGCCAUGCCGCGUGUAUGAAGAAGGCCUUCGGGUUGUAAAGUACUUUCAGCGGGGAGGAAGGGAGUAAAGUUAAUACCUUUGCUCAUUGACGUUACCCGCAGAAGAAGCACCGGCUAACUCCGUGCCAGCAGCCGCGGUAAUACGGAGGGUGCAAGCGUUAAUCGGAAUUACUGGGCGUAAAGCGCACGCAGGCGGUUUGUUAAGUCAGAUGUGAAAUCCCCGGGCUCAACCUGGGAACUGCAUCUGAUACUGGCAAGCUUGAGUCUCGUAGAGGGGGGUAGAAUUCCAGGUGUAGCGGUGAAAUGCGUAGAGAUCUGGAGGAAUACCGGUGGCGAAGGCGGCCCCCUGGACGAAGACUGACGCUCAGGUGCGAAAGCGUGGGGAGCAAACAGGAUUAGAUACCCUGGUAGUCCACGCCGUAAACGAUGUCGACUUGGAGGUUGUGCCCUUGAGGCGUGGCUUCCGGAGCUAACGCGUUAAGUCGACCGCCUGGGGAGUACGGCCGCAAGGUUAAAACUCAAAUGAAUUGACGGGGGCCCGCACAAGCGGUGGAGCAUGUGGUUUAAUUCGAUGCAACGCGAAGAACCUUACCUGGUCUUGACAUCCACGGAAGUUUUCAGAGAUGAGAAUGUGCCUUCGGGAACCGUGAGACAGGUGCUGCAUGGCUGUCGUCAGCUCGUGUUGUGAAAUGUUGGGUUAAGUCCCGCAACGAGCGCAACCCUUAUCCUUUGUUGCCAGCGGUCCGGCCGGGAACUCAAAGGAGACUGCCAGUGAUAAACUGGAGGAAGGUGGGGAUGACGUCAAGUCAUCAUGGCCCUUACGACCAGGGCUACACACGUGCUACAAUGGCGCAUACAAAGAGAAGCGACCUCGCGAGAGCAAGCGGACCUCAUAAAGUGCGUCGUAGUCCGGAUUGGAGUCUGCAACUCGACUCCAUGAAGUCGGAAUCGCUAGUAAUCGUGGAUCAGAAUGCCACGGUGAAUACGUUCCCGGGCCUUGUACACACCGCCCGUCACACCAUGGGAGUGGGUUGCAAAAGAAGUAGGUAGCUUAACCUUCGGGAGGGCGCUUACCACUUUGUGAUUCAUGACUGGGGUGAAGUCGUAACAAGGUAACCGUAGGGGAACCUGCGGUUGGAUCACCUCCU
train_set component_1 8b0x_A 7k50_3 3.4 2021-07-28 AAUUGAAGAGUUUGAUCAUGGCUCAGAUUGAACGCUGGCGGCAGGCCUAACACAUGCAAGUCGAACGGUAACAGGAAGAAGCUUGCUUCUUUGCUGACGAGUGGCGGACGGGUGAGUAAUGUCUGGGAAACUGCCUGAUGGAGGGGGAUAACUACUGGAAACGGUAGCUAAUACCGCAUAACGUCGCAAGACCAAAGAGGGGGACCUUCGGGCCUCUUGCCAUCGGAUGUGCCCAGAUGGGAUUAGCUAGUAGGUGGGGUAACGGCUCACCUAGGCGACGAUCCCUAGCUGGUCUGAGAGGAUGACCAGCCACACUGGAACUGAGACACGGUCCAGACUCCUACGGGAGGCAGCAGUGGGGAAUAUUGCACAAUGGGCGCAAGCCUGAUGCAGCCAUGCCGCGUGUAUGAAGAAGGCCUUCGGGUUGUAAAGUACUUUCAGCGGGGAGGAAGGGAGUAAAGUUAAUACCUUUGCUCAUUGACGUUACCCGCAGAAGAAGCACCGGCUAACUCCGUGCCAGCAGCCGCGGUAAUACGGAGGGUGCAAGCGUUAAUCGGAAUUACUGGGCGUAAAGCGCACGCAGGCGGUUUGUUAAGUCAGAUGUGAAAUCCCCGGGCUCAACCUGGGAACUGCAUCUGAUACUGGCAAGCUUGAGUCUCGUAGAGGGGGGUAGAAUUCCAGGUGUAGCGGUGAAAUGCGUAGAGAUCUGGAGGAAUACCGGUGGCGAAGGCGGCCCCCUGGACGAAGACUGACGCUCAGGUGCGAAAGCGUGGGGAGCAAACAGGAUUAGAUACCCUGGUAGUCCACGCCGUAAACGAUGUCGACUUGGAGGUUGUGCCCUUGAGGCGUGGCUUCCGGAGCUAACGCGUUAAGUCGACCGCCUGGGGAGUACGGCCGCAAGGUUAAAACUCAAAUGAAUUGACGGGGGCCCGCACAAGCGGUGGAGCAUGUGGUUUAAUUCGAUGCAACGCGAAGAACCUUACCUGGUCUUGACAUCCACGGAAGUUUUCAGAGAUGAGAAUGUGCCUUCGGGAACCGUGAGACAGGUGCUGCAUGGCUGUCGUCAGCUCGUGUUGUGAAAUGUUGGGUUAAGUCCCGCAACGAGCGCAACCCUUAUCCUUUGUUGCCAGCGGUCCGGCCGGGAACUCAAAGGAGACUGCCAGUGAUAAACUGGAGGAAGGUGGGGAUGACGUCAAGUCAUCAUGGCCCUUACGACCAGGGCUACACACGUGCUACAAUGGCGCAUACAAAGAGAAGCGACCUCGCGAGAGCAAGCGGACCUCAUAAAGUGCGUCGUAGUCCGGAUUGGAGUCUGCAACUCGACUCCAUGAAGUCGGAAUCGCUAGUAAUCGUGGAUCAGAAUGCCACGGUGAAUACGUUCCCGGGCCUUGUACACACCGCCCGUCACACCAUGGGAGUGGGUUGCAAAAGAAGUAGGUAGCUUAACCUUCGGGAGGGCGCUUACCACUUUGUGAUUCAUGACUGGGGUGAAGUCGUAACAAGGUAACCGUAGGGGAACCUGCGGUUGGAUCACCUCCU
train_set component_1 8b0x_A 7jt3_3 3.7 2020-11-11 AAUUGAAGAGUUUGAUCAUGGCUCAGAUUGAACGCUGGCGGCAGGCCUAACACAUGCAAGUCGAACGGUAACAGGAAGAAGCUUGCUUCUUUGCUGACGAGUGGCGGACGGGUGAGUAAUGUCUGGGAAACUGCCUGAUGGAGGGGGAUAACUACUGGAAACGGUAGCUAAUACCGCAUAACGUCGCAAGACCAAAGAGGGGGACCUUCGGGCCUCUUGCCAUCGGAUGUGCCCAGAUGGGAUUAGCUAGUAGGUGGGGUAACGGCUCACCUAGGCGACGAUCCCUAGCUGGUCUGAGAGGAUGACCAGCCACACUGGAACUGAGACACGGUCCAGACUCCUACGGGAGGCAGCAGUGGGGAAUAUUGCACAAUGGGCGCAAGCCUGAUGCAGCCAUGCCGCGUGUAUGAAGAAGGCCUUCGGGUUGUAAAGUACUUUCAGCGGGGAGGAAGGGAGUAAAGUUAAUACCUUUGCUCAUUGACGUUACCCGCAGAAGAAGCACCGGCUAACUCCGUGCCAGCAGCCGCGGUAAUACGGAGGGUGCAAGCGUUAAUCGGAAUUACUGGGCGUAAAGCGCACGCAGGCGGUUUGUUAAGUCAGAUGUGAAAUCCCCGGGCUCAACCUGGGAACUGCAUCUGAUACUGGCAAGCUUGAGUCUCGUAGAGGGGGGUAGAAUUCCAGGUGUAGCGGUGAAAUGCGUAGAGAUCUGGAGGAAUACCGGUGGCGAAGGCGGCCCCCUGGACGAAGACUGACGCUCAGGUGCGAAAGCGUGGGGAGCAAACAGGAUUAGAUACCCUGGUAGUCCACGCCGUAAACGAUGUCGACUUGGAGGUUGUGCCCUUGAGGCGUGGCUUCCGGAGCUAACGCGUUAAGUCGACCGCCUGGGGAGUACGGCCGCAAGGUUAAAACUCAAAUGAAUUGACGGGGGCCCGCACAAGCGGUGGAGCAUGUGGUUUAAUUCGAUGCAACGCGAAGAACCUUACCUGGUCUUGACAUCCACGGAAGUUUUCAGAGAUGAGAAUGUGCCUUCGGGAACCGUGAGACAGGUGCUGCAUGGCUGUCGUCAGCUCGUGUUGUGAAAUGUUGGGUUAAGUCCCGCAACGAGCGCAACCCUUAUCCUUUGUUGCCAGCGGUCCGGCCGGGAACUCAAAGGAGACUGCCAGUGAUAAACUGGAGGAAGGUGGGGAUGACGUCAAGUCAUCAUGGCCCUUACGACCAGGGCUACACACGUGCUACAAUGGCGCAUACAAAGAGAAGCGACCUCGCGAGAGCAAGCGGACCUCAUAAAGUGCGUCGUAGUCCGGAUUGGAGUCUGCAACUCGACUCCAUGAAGUCGGAAUCGCUAGUAAUCGUGGAUCAGAAUGCCACGGUGAAUACGUUCCCGGGCCUUGUACACACCGCCCGUCACACCAUGGGAGUGGGUUGCAAAAGAAGUAGGUAGCUUAACCUUCGGGAGGGCGCUUACCACUUUGUGAUUCAUGACUGGGGCGAAGUCGUAACAAGGUAACCGUAGGGGAACCUGCGGUUGGAUCACCUCCU
train_set component_1 8b0x_A 4wf1_CA 3.09 2014-11-05 AAUUGAAGAGUUUGAUCAUGGCUCAGAUUGAACGCUGGCGGCAGGCCUAACACAUGCAAGUCGAACGGUAACAGGAAGAAGCUUGCUUCUUUGCUGACGAGUGGCGGACGGGUGAGUAAUGUCUGGGAAACUGCCUGAUGGAGGGGGAUAACUACUGGAAACGGUAGCUAAUACCGCAUAACGUCGCAAGACCAAAGAGGGGGACCUUCGGGCCUCUUGCCAUCGGAUGUGCCCAGAUGGGAUUAGCUAGUAGGUGGGGUAACGGCUCACCUAGGCGACGAUCCCUAGCUGGUCUGAGAGGAUGACCAGCCACACUGGAACUGAGACACGGUCCAGACUCCUACGGGAGGCAGCAGUGGGGAAUAUUGCACAAUGGGCGCAAGCCUGAUGCAGCCAUGCCGCGUGUAUGAAGAAGGCCUUCGGGUUGUAAAGUACUUUCAGCGGGGAGGAAGGGAGUAAAGUUAAUACCUUUGCUCAUUGACGUUACCCGCAGAAGAAGCACCGGCUAACUCCGUGCCAGCAGCCGCGGUAAUACGGAGGGUGCAAGCGUUAAUCGGAAUUACUGGGCGUAAAGCGCACGCAGGCGGUUUGUUAAGUCAGAUGUGAAAUCCCCGGGCUCAACCUGGGAACUGCAUCUGAUACUGGCAAGCUUGAGUCUCGUAGAGGGGGGUAGAAUUCCAGGUGUAGCGGUGAAAUGCGUAGAGAUCUGGAGGAAUACCGGUGGCGAAGGCGGCCCCCUGGACGAAGACUGACGCUCAGGUGCGAAAGCGUGGGGAGCAAACAGGAUUAGAUACCCUGGUAGUCCACGCCGUAAACGAUGUCGACUUGGAGGUUGUGCCCUUGAGGCGUGGCUUCCGGAGCUAACGCGUUAAGUCGACCGCCUGGGGAGUACGGCCGCAAGGUUAAAACUCAAAUGAAUUGACGGGGGCCCGCACAAGCGGUGGAGCAUGUGGUUUAAUUCGAUGCAACGCGAAGAACCUUACCUGGUCUUGACAUCCACGGAAGUUUUCAGAGAUGAGAAUGUGCCUUCGGGAACCGUGAGACAGGUGCUGCAUGGCUGUCGUCAGCUCGUGUUGUGAAAUGUUGGGUUAAGUCCCGCAACGAGCGCAACCCUUAUCCUUUGUUGCCAGCGGUCCGGCCGGGAACUCAAAGGAGACUGCCAGUGAUAAACUGGAGGAAGGUGGGGAUGACGUCAAGUCAUCAUGGCCCUUACGACCAGGGCUACACACGUGCUACAAUGGCGCAUACAAAGAGAAGCGACCUCGCGAGAGCAAGCGGACCUCAUAAAGUGCGUCGUAGUCCGGAUUGGAGUCUGCAACUCGACUCCAUGAAGUCGGAAUCGCUAGUAAUCGUGGAUCAGAAUGCCACGGUGAAUACGUUCCCGGGCCUUGUACACACCGCCCGUCACACCAUGGGAGUGGGUUGCAAAAGAAGUAGGUAGCUUAACCUUCGGGAGGGCGCUUACCACUUUGUGAUUCAUGACUGGGGUGAAGUCGUAACAAGGUAACCGUAGGGGAACCUGCGGUUGGAUCACCUCCU
train_set component_1 8b0x_A 4wf1_AA 3.09 2014-11-05 AAUUGAAGAGUUUGAUCAUGGCUCAGAUUGAACGCUGGCGGCAGGCCUAACACAUGCAAGUCGAACGGUAACAGGAAGAAGCUUGCUUCUUUGCUGACGAGUGGCGGACGGGUGAGUAAUGUCUGGGAAACUGCCUGAUGGAGGGGGAUAACUACUGGAAACGGUAGCUAAUACCGCAUAACGUCGCAAGACCAAAGAGGGGGACCUUCGGGCCUCUUGCCAUCGGAUGUGCCCAGAUGGGAUUAGCUAGUAGGUGGGGUAACGGCUCACCUAGGCGACGAUCCCUAGCUGGUCUGAGAGGAUGACCAGCCACACUGGAACUGAGACACGGUCCAGACUCCUACGGGAGGCAGCAGUGGGGAAUAUUGCACAAUGGGCGCAAGCCUGAUGCAGCCAUGCCGCGUGUAUGAAGAAGGCCUUCGGGUUGUAAAGUACUUUCAGCGGGGAGGAAGGGAGUAAAGUUAAUACCUUUGCUCAUUGACGUUACCCGCAGAAGAAGCACCGGCUAACUCCGUGCCAGCAGCCGCGGUAAUACGGAGGGUGCAAGCGUUAAUCGGAAUUACUGGGCGUAAAGCGCACGCAGGCGGUUUGUUAAGUCAGAUGUGAAAUCCCCGGGCUCAACCUGGGAACUGCAUCUGAUACUGGCAAGCUUGAGUCUCGUAGAGGGGGGUAGAAUUCCAGGUGUAGCGGUGAAAUGCGUAGAGAUCUGGAGGAAUACCGGUGGCGAAGGCGGCCCCCUGGACGAAGACUGACGCUCAGGUGCGAAAGCGUGGGGAGCAAACAGGAUUAGAUACCCUGGUAGUCCACGCCGUAAACGAUGUCGACUUGGAGGUUGUGCCCUUGAGGCGUGGCUUCCGGAGCUAACGCGUUAAGUCGACCGCCUGGGGAGUACGGCCGCAAGGUUAAAACUCAAAUGAAUUGACGGGGGCCCGCACAAGCGGUGGAGCAUGUGGUUUAAUUCGAUGCAACGCGAAGAACCUUACCUGGUCUUGACAUCCACGGAAGUUUUCAGAGAUGAGAAUGUGCCUUCGGGAACCGUGAGACAGGUGCUGCAUGGCUGUCGUCAGCUCGUGUUGUGAAAUGUUGGGUUAAGUCCCGCAACGAGCGCAACCCUUAUCCUUUGUUGCCAGCGGUCCGGCCGGGAACUCAAAGGAGACUGCCAGUGAUAAACUGGAGGAAGGUGGGGAUGACGUCAAGUCAUCAUGGCCCUUACGACCAGGGCUACACACGUGCUACAAUGGCGCAUACAAAGAGAAGCGACCUCGCGAGAGCAAGCGGACCUCAUAAAGUGCGUCGUAGUCCGGAUUGGAGUCUGCAACUCGACUCCAUGAAGUCGGAAUCGCUAGUAAUCGUGGAUCAGAAUGCCACGGUGAAUACGUUCCCGGGCCUUGUACACACCGCCCGUCACACCAUGGGAGUGGGUUGCAAAAGAAGUAGGUAGCUUAACCUUCGGGAGGGCGCUUACCACUUUGUGAUUCAUGACUGGGGUGAAGUCGUAACAAGGUAACCGUAGGGGAACCUGCGGUUGGAUCACCUCCU
train_set component_1 8b0x_A 7oig_2 3.2 2022-01-19 AAAUUGAAGAGUUUGAUCAUGGCUCAGAUUGAACGCUGGCGGCAGGCCUAACACAUGCAAGUCGAACGGUAACAGGAAGAAGCUUGCUUCUUUGCUGACGAGUGGCGGACGGGUGAGUAAUGUCUGGGAAACUGCCUGAUGGAGGGGGAUAACUACUGGAAACGGUAGCUAAUACCGCAUAACGUCGCAAGACCAAAGAGGGGGACCUUCGGGCCUCUUGCCAUCGGAUGUGCCCAGAUGGGAUUAGCUAGUAGGUGGGGUAACGGCUCACCUAGGCGACGAUCCCUAGCUGGUCUGAGAGGAUGACCAGCCACACUGGAACUGAGACACGGUCCAGACUCCUACGGGAGGCAGCAGUGGGGAAUAUUGCACAAUGGGCGCAAGCCUGAUGCAGCCAUGCCGCGUGUAUGAAGAAGGCCUUCGGGUUGUAAAGUACUUUCAGCGGGGAGGAAGGGAGUAAAGUUAAUACCUUUGCUCAUUGACGUUACCCGCAGAAGAAGCACCGGCUAACUCCGUGCCAGCAGCCGCGGUAAUACGGAGGGUGCAAGCGUUAAUCGGAAUUACUGGGCGUAAAGCGCACGCAGGCGGUUUGUUAAGUCAGAUGUGAAAUCCCCGGGCUCAACCUGGGAACUGCAUCUGAUACUGGCAAGCUUGAGUCUCGUAGAGGGGGGUAGAAUUCCAGGUGUAGCGGUGAAAUGCGUAGAGAUCUGGAGGAAUACCGGUGGCGAAGGCGGCCCCCUGGACGAAGACUGACGCUCAGGUGCGAAAGCGUGGGGAGCAAACAGGAUUAGAUACCCUGGUAGUCCACGCCGUAAACGAUGUCGACUUGGAGGUUGUGCCCUUGAGGCGUGGCUUCCGGAGCUAACGCGUUAAGUCGACCGCCUGGGGAGUACGGCCGCAAGGUUAAAACUCAAAUGAAUUGACGGGGGCCCGCACAAGCGGUGGAGCAUGUGGUUUAAUUCGAUGCAACGCGAAGAACCUUACCUGGUCUUGACAUCCACGGAAGUUUUCAGAGAUGAGAAUGUGCCUUCGGGAACCGUGAGACAGGUGCUGCAUGGCUGUCGUCAGCUCGUGUUGUGAAAUGUUGGGUUAAGUCCCGCAACGAGCGCAACCCUUAUCCUUUGUUGCCAGCGGUCCGGCCGGGAACUCAAAGGAGACUGCCAGUGAUAAACUGGAGGAAGGUGGGGAUGACGUCAAGUCAUCAUGGCCCUUACGACCAGGGCUACACACGUGCUACAAUGGCGCAUACAAAGAGAAGCGACCUCGCGAGAGCAAGCGGACCUCAUAAAGUGCGUCGUAGUCCGGAUUGGAGUCUGCAACUCGACUCCAUGAAGUCGGAAUCGCUAGUAAUCGUGGAUCAGAAUGCCACGGUGAAUACGUUCCCGGGCCUUGUACACACCGCCCGUCACACCAUGGGAGUGGGUUGCAAAAGAAGUAGGUAGCUUAACCUUCGGGAGGGCGCUUACCACUUUGUGAUUCAUGACUGGGGUGAAGUCGUAACAAGGUAACCGUAGGGGAACCUGCGGUUGGAUCA
train_set component_1 8b0x_A 7d6z_f 3.4 2021-04-07 AAUUGAAGAGUUUGAUCAUGGCUCAGAUUGAACGCUGGCGGCAGGCCUAACACAUGCAAGUCGAACGGUAACAGGAAGAAGCUUGCUUCUUUGCUGACGAGUGGCGGACGGGUGAGUAAUGUCUGGGAAACUGCCUGAUGGAGGGGGAUAACUACUGGAAACGGUAGCUAAUACCGCAUAACGUCGCAAGACCAAAGAGGGGGACCUUCGGGCCUCUUGCCAUCGGAUGUGCCCAGAUGGGAUUAGCUAGUAGGUGGGGUAACGGCUCACCUAGGCGACGAUCCCUAGCUGGUCUGAGAGGAUGACCAGCCACACUGGAACUGAGACACGGUCCAGACUCCUACGGGAGGCAGCAGUGGGGAAUAUUGCACAAUGGGCGCAAGCCUGAUGCAGCCAUGCCGCGUGUAUGAAGAAGGCCUUCGGGUUGUAAAGUACUUUCAGCGGGGAGGAAGGGAGUAAAGUUAAUACCUUUGCUCAUUGACGUUACCCGCAGAAGAAGCACCGGCUAACUCCGUGCCAGCAGCCGCGGUAAUACGGAGGGUGCAAGCGUUAAUCGGAAUUACUGGGCGUAAAGCGCACGCAGGCGGUUUGUUAAGUCAGAUGUGAAAUCCCCGGGCUCAACCUGGGAACUGCAUCUGAUACUGGCAAGCUUGAGUCUCGUAGAGGGGGGUAGAAUUCCAGGUGUAGCGGUGAAAUGCGUAGAGAUCUGGAGGAAUACCGGUGGCGAAGGCGGCCCCCUGGACGAAGACUGACGCUCAGGUGCGAAAGCGUGGGGAGCAAACAGGAUUAGAUACCCUGGUAGUCCACGCCGUAAACGAUGUCGACUUGGAGGUUGUGCCCUUGAGGCGUGGCUUCCGGAGCUAACGCGUUAAGUCGACCGCCUGGGGAGUACGGCCGCAAGGUUAAAACUCAAAUGAAUUGACGGGGGCCCGCACAAGCGGUGGAGCAUGUGGUUUAAUUCGAUGCAACGCGAAGAACCUUACCUGGUCUUGACAUCCACGGAAGUUUUCAGAGAUGAGAAUGUGCCUUCGGGAACCGUGAGACAGGUGCUGCAUGGCUGUCGUCAGCUCGUGUUGUGAAAUGUUGGGUUAAGUCCCGCAACGAGCGCAACCCUUAUCCUUUGUUGCCAGCGGUCCGGCCGGGAACUCAAAGGAGACUGCCAGUGAUAAACUGGAGGAAGGUGGGGAUGACGUCAAGUCAUCAUGGCCCUUACGACCAGGGCUACACACGUGCUACAAUGGCGCAUACAAAGAGAAGCGACCUCGCGAGAGCAAGCGGACCUCAUAAAGUGCGUCGUAGUCCGGAUUGGAGUCUGCAACUCGACUCCAUGAAGUCGGAAUCGCUAGUAAUCGUGGAUCAGAAUGCCACGGUGAAUACGUUCCCGGGCCUUGUACACACCGCCCGUCACACCAUGGGAGUGGGUUGCAAAAGAAGUAGGUAGCUUAACCUUCGGGAGGGCGCUUACCACUUUGUGAUUCAUGACUGGGGUGAAGUCGUAACAAGGUAACCGUAGGGGAACCUGCGGUUGGAUCACCUCCU
train_set component_1 8b0x_A 8syl_a 2.9 2023-08-09 AAAUUGAAGAGUUUGAUCAUGGCUCAGAUUGAACGCUGGCGGCAGGCCUAACACAUGCAAGUCGAACGGUAACAGGAAGAAGCUUGCUUCUUUGCUGACGAGUGGCGGACGGGUGAGUAAUGUCUGGGAAACUGCCUGAUGGAGGGGGAUAACUACUGGAAACGGUAGCUAAUACCGCAUAACGUCGCAAGACCAAAGAGGGGGACCUUCGGGCCUCUUGCCAUCGGAUGUGCCCAGAUGGGAUUAGCUAGUAGGUGGGGUAACGGCUCACCUAGGCGACGAUCCCUAGCUGGUCUGAGAGGAUGACCAGCCACACUGGAACUGAGACACGGUCCAGACUCCUACGGGAGGCAGCAGUGGGGAAUAUUGCACAAUGGGCGCAAGCCUGAUGCAGCCAUGCCGCGUGUAUGAAGAAGGCCUUCGGGUUGUAAAGUACUUUCAGCGGGGAGGAAGGGAGUAAAGUUAAUACCUUUGCUCAUUGACGUUACCCGCAGAAGAAGCACCGGCUAACUCCGUGCCAGCAGCCGCGGUAAUACGGAGGGUGCAAGCGUUAAUCGGAAUUACUGGGCGUAAAGCGCACGCAGGCGGUUUGUUAAGUCAGAUGUGAAAUCCCCGGGCUCAACCUGGGAACUGCAUCUGAUACUGGCAAGCUUGAGUCUCGUAGAGGGGGGUAGAAUUCCAGGUGUAGCGGUGAAAUGCGUAGAGAUCUGGAGGAAUACCGGUGGCGAAGGCGGCCCCCUGGACGAAGACUGACGCUCAGGUGCGAAAGCGUGGGGAGCAAACAGGAUUAGAUACCCUGGUAGUCCACGCCGUAAACGAUGUCGACUUGGAGGUUGUGCCCUUGAGGCGUGGCUUCCGGAGCUAACGCGUUAAGUCGACCGCCUGGGGAGUACGGCCGCAAGGUUAAAACUCAAAUGAAUUGACGGGGGCCCGCACAAGCGGUGGAGCAUGUGGUUUAAUUCGAUGCAACGCGAAGAACCUUACCUGGUCUUGACAUCCACGGAAGUUUUCAGAGAUGAGAAUGUGCCUUCGGGAACCGUGAGACAGGUGCUGCAUGGCUGUCGUCAGCUCGUGUUGUGAAAUGUUGGGUUAAGUCCCGCAACGAGCGCAACCCUUAUCCUUUGUUGCCAGCGGUCCGGCCGGGAACUCAAAGGAGACUGCCAGUGAUAAACUGGAGGAAGGUGGGGAUGACGUCAAGUCAUCAUGGCCCUUACGACCAGGGCUACACACGUGCUACAAUGGCGCAUACAAAGAGAAGCGACCUCGCGAGAGCAAGCGGACCUCAUAAAGUGCGUCGUAGUCCGGAUUGGAGUCUGCAACUCGACUCCAUGAAGUCGGAAUCGCUAGUAAUCGUGGAUCAGAAUGCCACGGUGAAUACGUUCCCGGGCCUUGUACACACCGCCCGUCACACCAUGGGAGUGGGUUGCAAAAGAAGUAGGUAGCUUAACCUUCGGGAGGGCGCUUACCACUUUGUGAUUCAUGACUGGGGUGAAGUCGUAACAAGGUAACCGUAGGGGAACCUGCGGUUGGAUCACCUCCUUA
train_set component_1 8b0x_A 6i7v_AA 2.9 2018-12-05 AAUUGAAGAGUUUGAUCAUGGCUCAGAUUGAACGCUGGCGGCAGGCCUAACACAUGCAAGUCGAACGGUAACAGGAAGAAGCUUGCUUCUUUGCUGACGAGUGGCGGACGGGUGAGUAAUGUCUGGGAAACUGCCUGAUGGAGGGGGAUAACUACUGGAAACGGUAGCUAAUACCGCAUAACGUCGCAAGACCAAAGAGGGGGACCUUCGGGCCUCUUGCCAUCGGAUGUGCCCAGAUGGGAUUAGCUAGUAGGUGGGGUAACGGCUCACCUAGGCGACGAUCCCUAGCUGGUCUGAGAGGAUGACCAGCCACACUGGAACUGAGACACGGUCCAGACUCCUACGGGAGGCAGCAGUGGGGAAUAUUGCACAAUGGGCGCAAGCCUGAUGCAGCCAUGCCGCGUGUAUGAAGAAGGCCUUCGGGUUGUAAAGUACUUUCAGCGGGGAGGAAGGGAGUAAAGUUAAUACCUUUGCUCAUUGACGUUACCCGCAGAAGAAGCACCGGCUAACUCCGUGCCAGCAGCCGCGGUAAUACGGAGGGUGCAAGCGUUAAUCGGAAUUACUGGGCGUAAAGCGCACGCAGGCGGUUUGUUAAGUCAGAUGUGAAAUCCCCGGGCUCAACCUGGGAACUGCAUCUGAUACUGGCAAGCUUGAGUCUCGUAGAGGGGGGUAGAAUUCCAGGUGUAGCGGUGAAAUGCGUAGAGAUCUGGAGGAAUACCGGUGGCGAAGGCGGCCCCCUGGACGAAGACUGACGCUCAGGUGCGAAAGCGUGGGGAGCAAACAGGAUUAGAUACCCUGGUAGUCCACGCCGUAAACGAUGUCGACUUGGAGGUUGUGCCCUUGAGGCGUGGCUUCCGGAGCUAACGCGUUAAGUCGACCGCCUGGGGAGUACGGCCGCAAGGUUAAAACUCAAAUGAAUUGACGGGGGCCCGCACAAGCGGUGGAGCAUGUGGUUUAAUUCGAUGCAACGCGAAGAACCUUACCUGGUCUUGACAUCCACGGAAGUUUUCAGAGAUGAGAAUGUGCCUUCGGGAACCGUGAGACAGGUGCUGCAUGGCUGUCGUCAGCUCGUGUUGUGAAAUGUUGGGUUAAGUCCCGCAACGAGCGCAACCCUUAUCCUUUGUUGCCAGCGGUCCGGCCGGGAACUCAAAGGAGACUGCCAGUGAUAAACUGGAGGAAGGUGGGGAUGACGUCAAGUCAUCAUGGCCCUUACGACCAGGGCUACACACGUGCUACAAUGGCGCAUACAAAGAGAAGCGACCUCGCGAGAGCAAGCGGACCUCAUAAAGUGCGUCGUAGUCCGGAUUGGAGUCUGCAACUCGACUCCAUGAAGUCGGAAUCGCUAGUAAUCGUGGAUCAGAAUGCCACGGUGAAUACGUUCCCGGGCCUUGUACACACCGCCCGUCACACCAUGGGAGUGGGUUGCAAAAGAAGUAGGUAGCUUAACCUUCGGGAGGGCGCUUACCACUUUGUGAUUCAUGACUGGGGUGAAGUCGUAACAAGGUAACCGUAGGGGAACCUGCGGUUGGAUCA
train_set component_1 8b0x_A 6i7v_BA 2.9 2018-12-05 AAUUGAAGAGUUUGAUCAUGGCUCAGAUUGAACGCUGGCGGCAGGCCUAACACAUGCAAGUCGAACGGUAACAGGAAGAAGCUUGCUUCUUUGCUGACGAGUGGCGGACGGGUGAGUAAUGUCUGGGAAACUGCCUGAUGGAGGGGGAUAACUACUGGAAACGGUAGCUAAUACCGCAUAACGUCGCAAGACCAAAGAGGGGGACCUUCGGGCCUCUUGCCAUCGGAUGUGCCCAGAUGGGAUUAGCUAGUAGGUGGGGUAACGGCUCACCUAGGCGACGAUCCCUAGCUGGUCUGAGAGGAUGACCAGCCACACUGGAACUGAGACACGGUCCAGACUCCUACGGGAGGCAGCAGUGGGGAAUAUUGCACAAUGGGCGCAAGCCUGAUGCAGCCAUGCCGCGUGUAUGAAGAAGGCCUUCGGGUUGUAAAGUACUUUCAGCGGGGAGGAAGGGAGUAAAGUUAAUACCUUUGCUCAUUGACGUUACCCGCAGAAGAAGCACCGGCUAACUCCGUGCCAGCAGCCGCGGUAAUACGGAGGGUGCAAGCGUUAAUCGGAAUUACUGGGCGUAAAGCGCACGCAGGCGGUUUGUUAAGUCAGAUGUGAAAUCCCCGGGCUCAACCUGGGAACUGCAUCUGAUACUGGCAAGCUUGAGUCUCGUAGAGGGGGGUAGAAUUCCAGGUGUAGCGGUGAAAUGCGUAGAGAUCUGGAGGAAUACCGGUGGCGAAGGCGGCCCCCUGGACGAAGACUGACGCUCAGGUGCGAAAGCGUGGGGAGCAAACAGGAUUAGAUACCCUGGUAGUCCACGCCGUAAACGAUGUCGACUUGGAGGUUGUGCCCUUGAGGCGUGGCUUCCGGAGCUAACGCGUUAAGUCGACCGCCUGGGGAGUACGGCCGCAAGGUUAAAACUCAAAUGAAUUGACGGGGGCCCGCACAAGCGGUGGAGCAUGUGGUUUAAUUCGAUGCAACGCGAAGAACCUUACCUGGUCUUGACAUCCACGGAAGUUUUCAGAGAUGAGAAUGUGCCUUCGGGAACCGUGAGACAGGUGCUGCAUGGCUGUCGUCAGCUCGUGUUGUGAAAUGUUGGGUUAAGUCCCGCAACGAGCGCAACCCUUAUCCUUUGUUGCCAGCGGUCCGGCCGGGAACUCAAAGGAGACUGCCAGUGAUAAACUGGAGGAAGGUGGGGAUGACGUCAAGUCAUCAUGGCCCUUACGACCAGGGCUACACACGUGCUACAAUGGCGCAUACAAAGAGAAGCGACCUCGCGAGAGCAAGCGGACCUCAUAAAGUGCGUCGUAGUCCGGAUUGGAGUCUGCAACUCGACUCCAUGAAGUCGGAAUCGCUAGUAAUCGUGGAUCAGAAUGCCACGGUGAAUACGUUCCCGGGCCUUGUACACACCGCCCGUCACACCAUGGGAGUGGGUUGCAAAAGAAGUAGGUAGCUUAACCUUCGGGAGGGCGCUUACCACUUUGUGAUUCAUGACUGGGGUGAAGUCGUAACAAGGUAACCGUAGGGGAACCUGCGGUUGGAUCA
train_set component_1 8b0x_A 6orl_2 3.5 2019-06-19 AAAUUGAAGAGUUUGAUCAUGGCUCAGAUUGAACGCUGGCGGCAGGCCUAACACAUGCAAGUCGAACGGUAACAGGAAGAAGCUUGCUUCUUUGCUGACGAGUGGCGGACGGGUGAGUAAUGUCUGGGAAACUGCCUGAUGGAGGGGGAUAACUACUGGAAACGGUAGCUAAUACCGCAUAACGUCGCAAGACCAAAGAGGGGGACCUUCGGGCCUCUUGCCAUCGGAUGUGCCCAGAUGGGAUUAGCUAGUAGGUGGGGUAACGGCUCACCUAGGCGACGAUCCCUAGCUGGUCUGAGAGGAUGACCAGCCACACUGGAACUGAGACACGGUCCAGACUCCUACGGGAGGCAGCAGUGGGGAAUAUUGCACAAUGGGCGCAAGCCUGAUGCAGCCAUGCCGCGUGUAUGAAGAAGGCCUUCGGGUUGUAAAGUACUUUCAGCGGGGAGGAAGGGAGUAAAGUUAAUACCUUUGCUCAUUGACGUUACCCGCAGAAGAAGCACCGGCUAACUCCGUGCCAGCAGCCGCGGUAAUACGGAGGGUGCAAGCGUUAAUCGGAAUUACUGGGCGUAAAGCGCACGCAGGCGGUUUGUUAAGUCAGAUGUGAAAUCCCCGGGCUCAACCUGGGAACUGCAUCUGAUACUGGCAAGCUUGAGUCUCGUAGAGGGGGGUAGAAUUCCAGGUGUAGCGGUGAAAUGCGUAGAGAUCUGGAGGAAUACCGGUGGCGAAGGCGGCCCCCUGGACGAAGACUGACGCUCAGGUGCGAAAGCGUGGGGAGCAAACAGGAUUAGAUACCCUGGUAGUCCACGCCGUAAACGAUGUCGACUUGGAGGUUGUGCCCUUGAGGCGUGGCUUCCGGAGCUAACGCGUUAAGUCGACCGCCUGGGGAGUACGGCCGCAAGGUUAAAACUCAAAUGAAUUGACGGGGGCCCGCACAAGCGGUGGAGCAUGUGGUUUAAUUCGAUGCAACGCGAAGAACCUUACCUGGUCUUGACAUCCACGGAAGUUUUCAGAGAUGAGAAUGUGCCUUCGGGAACCGUGAGACAGGUGCUGCAUGGCUGUCGUCAGCUCGUGUUGUGAAAUGUUGGGUUAAGUCCCGCAACGAGCGCAACCCUUAUCCUUUGUUGCCAGCGGUCCGGCCGGGAACUCAAAGGAGACUGCCAGUGAUAAACUGGAGGAAGGUGGGGAUGACGUCAAGUCAUCAUGGCCCUUACGACCAGGGCUACACACGUGCUACAAUGGCGCAUACAAAGAGAAGCGACCUCGCGAGAGCAAGCGGACCUCAUAAAGUGCGUCGUAGUCCGGAUUGGAGUCUGCAACUCGACUCCAUGAAGUCGGAAUCGCUAGUAAUCGUGGAUCAGAAUGCCACGGUGAAUACGUUCCCGGGCCUUGUACACACCGCCCGUCACACCAUGGGAGUGGGUUGCAAAAGAAGUAGGUAGCUUAACCUUCGGGAGGGCGCUUACCACUUUGUGAUUCAUGACUGGGGUGAAGUCGUAACAAGGUAACCGUAGGGGAACCUGCGGUUGGAUCA
train_set component_1 8b0x_A 6ztp_AA 3.0 2020-09-16 AAAUUGAAGAGUUUGAUCAUGGCUCAGAUUGAACGCUGGCGGCAGGCCUAACACAUGCAAGUCGAACGGUAACAGGAAGCAGCUUGCUGCUUUGCUGACGAGUGGCGGACGGGUGAGUAAUGUCUGGGAAACUGCCUGAUGGAGGGGGAUAACUACUGGAAACGGUAGCUAAUACCGCAUAACGUCGCAAGACCAAAGAGGGGGACCUUCGGGCCUCUUGCCAUCGGAUGUGCCCAGAUGGGAUUAGCUAGUAGGUGGGGUAACGGCUCACCUAGGCGACGAUCCCUAGCUGGUCUGAGAGGAUGACCAGCCACACUGGAACUGAGACACGGUCCAGACUCCUACGGGAGGCAGCAGUGGGGAAUAUUGCACAAUGGGCGCAAGCCUGAUGCAGCCAUGCCGCGUGUAUGAAGAAGGCCUUCGGGUUGUAAAGUACUUUCAGCGGGGAGGAAGGGAGUAAAGUUAAUACCUUUGCUCAUUGACGUUACCCGCAGAAGAAGCACCGGCUAACUCCGUGCCAGCAGCCGCGGUAAUACGGAGGGUGCAAGCGUUAAUCGGAAUUACUGGGCGUAAAGCGCACGCAGGCGGUUUGUUAAGUCAGAUGUGAAAUCCCCGGGCUCAACCUGGGAACUGCAUCUGAUACUGGCAAGCUUGAGUCUCGUAGAGGGGGGUAGAAUUCCAGGUGUAGCGGUGAAAUGCGUAGAGAUCUGGAGGAAUACCGGUGGCGAAGGCGGCCCCCUGGACGAAGACUGACGCUCAGGUGCGAAAGCGUGGGGAGCAAACAGGAUUAGAUACCCUGGUAGUCCACGCCGUAAACGAUGUCGACUUGGAGGUUGUGCCCUUGAGGCGUGGCUUCCGGAGCUAACGCGUUAAGUCGACCGCCUGGGGAGUACGGCCGCAAGGUUAAAACUCAAAUGAAUUGACGGGGGCCCGCACAAGCGGUGGAGCAUGUGGUUUAAUUCGAUGCAACGCGAAGAACCUUACCUGGUCUUGACAUCCACGGAAGUUUUCAGAGAUGAGAAUGUGCCUUCGGGAACCGUGAGACAGGUGCUGCAUGGCUGUCGUCAGCUCGUGUUGUGAAAUGUUGGGUUAAGUCCCGCAACGAGCGCAACCCUUAUCCUUUGUUGCCAGCGGUCCGGCCGGGAACUCAAAGGAGACUGCCAGUGAUAAACUGGAGGAAGGUGGGGAUGACGUCAAGUCAUCAUGGCCCUUACGACCAGGGCUACACACGUGCUACAAUGGCGCAUACAAAGAGAAGCGACCUCGCGAGAGCAAGCGGACCUCAUAAAGUGCGUCGUAGUCCGGAUUGGAGUCUGCAACUCGACUCCAUGAAGUCGGAAUCGCUAGUAAUCGUGGAUCAGAAUGCCACGGUGAAUACGUUCCCGGGCCUUGUACACACCGCCCGUCACACCAUGGGAGUGGGUUGCAAAAGAAGUAGGUAGCUUAACCUUCGGGAGGGCGCUUACCACUUUGUGAUUCAUGACUGGGGUGAAGUCGUAACAAGGUAACCGUAGGGGAACCUGCGGUUGGAUCACCUCCUUA
train_set component_1 8b0x_A 7bog_A 2.75 2021-07-07 AAAUUGAAGAGUUUGAUCAUGGCUCAGAUUGAACGCUGGCGGCAGGCCUAACACAUGCAAGUCGAACGGUAACAGGAAGAAGCUUGCUUCUUUGCUGACGAGUGGCGGACGGGUGAGUAAUGUCUGGGAAACUGCCUGAUGGAGGGGGAUAACUACUGGAAACGGUAGCUAAUACCGCAUAACGUCGCAAGACCAAAGAGGGGGACCUUCGGGCCUCUUGCCAUCGGAUGUGCCCAGAUGGGAUUAGCUAGUAGGUGGGGUAACGGCUCACCUAGGCGACGAUCCCUAGCUGGUCUGAGAGGAUGACCAGCCACACUGGAACUGAGACACGGUCCAGACUCCUACGGGAGGCAGCAGUGGGGAAUAUUGCACAAUGGGCGCAAGCCUGAUGCAGCCAUGCCGCGUGUAUGAAGAAGGCCUUCGGGUUGUAAAGUACUUUCAGCGGGGAGGAAGGGAGUAAAGUUAAUACCUUUGCUCAUUGACGUUACCCGCAGAAGAAGCACCGGCUAACUCCGUGCCAGCAGCCGCGGUAAUACGGAGGGUGCAAGCGUUAAUCGGAAUUACUGGGCGUAAAGCGCACGCAGGCGGUUUGUUAAGUCAGAUGUGAAAUCCCCGGGCUCAACCUGGGAACUGCAUCUGAUACUGGCAAGCUUGAGUCUCGUAGAGGGGGGUAGAAUUCCAGGUGUAGCGGUGAAAUGCGUAGAGAUCUGGAGGAAUACCGGUGGCGAAGGCGGCCCCCUGGACGAAGACUGACGCUCAGGUGCGAAAGCGUGGGGAGCAAACAGGAUUAGAUACCCUGGUAGUCCACGCCGUAAACGAUGUCGACUUGGAGGUUGUGCCCUUGAGGCGUGGCUUCCGGAGCUAACGCGUUAAGUCGACCGCCUGGGGAGUACGGCCGCAAGGUUAAAACUCAAAUGAAUUGACGGGGGCCCGCACAAGCGGUGGAGCAUGUGGUUUAAUUCGAUGCAACGCGAAGAACCUUACCUGGUCUUGACAUCCACGGAAGUUUUCAGAGAUGAGAAUGUGCCUUCGGGAACCGUGAGACAGGUGCUGCAUGGCUGUCGUCAGCUCGUGUUGUGAAAUGUUGGGUUAAGUCCCGCAACGAGCGCAACCCUUAUCCUUUGUUGCCAGCGGUCCGGCCGGGAACUCAAAGGAGACUGCCAGUGAUAAACUGGAGGAAGGUGGGGAUGACGUCAAGUCAUCAUGGCCCUUACGACCAGGGCUACACACGUGCUACAAUGGCGCAUACAAAGAGAAGCGACCUCGCGAGAGCAAGCGGACCUCAUAAAGUGCGUCGUAGUCCGGAUUGGAGUCUGCAACUCGACUCCAUGAAGUCGGAAUCGCUAGUAAUCGUGGAUCAGAAUGCCACGGUGAAUACGUUCCCGGGCCUUGUACACACCGCCCGUCACACCAUGGGAGUGGGUUGCAAAAGAAGUAGGUAGCUUAACCUUCGGGAGGGCGCUUACCACUUUGUGAUUCAUGACUGGGGUGAAGUCGUAACAAGGUAACCGUAGGGGAACCUGCGGUUGGAUCACCUCCUUA
train_set component_1 8b0x_A 5mdv_2 2.97 2016-12-14 AAAUUGAAGAGUUUGAUCAUGGCUCAGAUUGAACGCUGGCGGCAGGCCUAACACAUGCAAGUCGAACGGUAACAGGAAGAAGCUUGCUUCUUUGCUGACGAGUGGCGGACGGGUGAGUAAUGUCUGGGAAACUGCCUGAUGGAGGGGGAUAACUACUGGAAACGGUAGCUAAUACCGCAUAACGUCGCAAGACCAAAGAGGGGGACCUUCGGGCCUCUUGCCAUCGGAUGUGCCCAGAUGGGAUUAGCUAGUAGGUGGGGUAACGGCUCACCUAGGCGACGAUCCCUAGCUGGUCUGAGAGGAUGACCAGCCACACUGGAACUGAGACACGGUCCAGACUCCUACGGGAGGCAGCAGUGGGGAAUAUUGCACAAUGGGCGCAAGCCUGAUGCAGCCAUGCCGCGUGUAUGAAGAAGGCCUUCGGGUUGUAAAGUACUUUCAGCGGGGAGGAAGGGAGUAAAGUUAAUACCUUUGCUCAUUGACGUUACCCGCAGAAGAAGCACCGGCUAACUCCGUGCCAGCAGCCGCGGUAAUACGGAGGGUGCAAGCGUUAAUCGGAAUUACUGGGCGUAAAGCGCACGCAGGCGGUUUGUUAAGUCAGAUGUGAAAUCCCCGGGCUCAACCUGGGAACUGCAUCUGAUACUGGCAAGCUUGAGUCUCGUAGAGGGGGGUAGAAUUCCAGGUGUAGCGGUGAAAUGCGUAGAGAUCUGGAGGAAUACCGGUGGCGAAGGCGGCCCCCUGGACGAAGACUGACGCUCAGGUGCGAAAGCGUGGGGAGCAAACAGGAUUAGAUACCCUGGUAGUCCACGCCGUAAACGAUGUCGACUUGGAGGUUGUGCCCUUGAGGCGUGGCUUCCGGAGCUAACGCGUUAAGUCGACCGCCUGGGGAGUACGGCCGCAAGGUUAAAACUCAAAUGAAUUGACGGGGGCCCGCACAAGCGGUGGAGCAUGUGGUUUAAUUCGAUGCAACGCGAAGAACCUUACCUGGUCUUGACAUCCACGGAAGUUUUCAGAGAUGAGAAUGUGCCUUCGGGAACCGUGAGACAGGUGCUGCAUGGCUGUCGUCAGCUCGUGUUGUGAAAUGUUGGGUUAAGUCCCGCAACGAGCGCAACCCUUAUCCUUUGUUGCCAGCGGUCCGGCCGGGAACUCAAAGGAGACUGCCAGUGAUAAACUGGAGGAAGGUGGGGAUGACGUCAAGUCAUCAUGGCCCUUACGACCAGGGCUACACACGUGCUACAAUGGCGCAUACAAAGAGAAGCGACCUCGCGAGAGCAAGCGGACCUCAUAAAGUGCGUCGUAGUCCGGAUUGGAGUCUGCAACUCGACUCCAUGAAGUCGGAAUCGCUAGUAAUCGUGGAUCAGAAUGCCACGGUGAAUACGUUCCCGGGCCUUGUACACACCGCCCGUCACACCAUGGGAGUGGGUUGCAAAAGAAGUAGGUAGCUUAACCUUCGGGAGGGCGCUUACCACUUUGUGAUUCAUGACUGGGGUGAAGUCGUAACAAGGUAACCGUAGGGGAACCUGCGGUUGGAUCA
train_set component_1 8b0x_A 6xe0_W 6.8 2020-07-29 AAUUGAAGAGUUUGAUCAUGGCUCAGAUUGAACGCUGGCGGCAGGCCUAACACAUGCAAGUCGAACGGUAACAGGAAGAAGCUUGCUUCUUUGCUGACGAGUGGCGGACGGGUGAGUAAUGUCUGGGAAACUGCCUGAUGGAGGGGGAUAACUACUGGAAACGGUAGCUAAUACCGCAUAACGUCGCAAGACCAAAGAGGGGGACCUUCGGGCCUCUUGCCAUCGGAUGUGCCCAGAUGGGAUUAGCUAGUAGGUGGGGUAACGGCUCACCUAGGCGACGAUCCCUAGCUGGUCUGAGAGGAUGACCAGCCACACUGGAACUGAGACACGGUCCAGACUCCUACGGGAGGCAGCAGUGGGGAAUAUUGCACAAUGGGCGCAAGCCUGAUGCAGCCAUGCCGCGUGUAUGAAGAAGGCCUUCGGGUUGUAAAGUACUUUCAGCGGGGAGGAAGGGAGUAAAGUUAAUACCUUUGCUCAUUGACGUUACCCGCAGAAGAAGCACCGGCUAACUCCGUGCCAGCAGCCGCGGUAAUACGGAGGGUGCAAGCGUUAAUCGGAAUUACUGGGCGUAAAGCGCACGCAGGCGGUUUGUUAAGUCAGAUGUGAAAUCCCCGGGCUCAACCUGGGAACUGCAUCUGAUACUGGCAAGCUUGAGUCUCGUAGAGGGGGGUAGAAUUCCAGGUGUAGCGGUGAAAUGCGUAGAGAUCUGGAGGAAUACCGGUGGCGAAGGCGGCCCCCUGGACGAAGACUGACGCUCAGGUGCGAAAGCGUGGGGAGCAAACAGGAUUAGAUACCCUGGUAGUCCACGCCGUAAACGAUGUCGACUUGGAGGUUGUGCCCUUGAGGCGUGGCUUCCGGAGCUAACGCGUUAAGUCGACCGCCUGGGGAGUACGGCCGCAAGGUUAAAACUCAAAUGAAUUGACGGGGGCCCGCACAAGCGGUGGAGCAUGUGGUUUAAUUCGAUGCAACGCGAAGAACCUUACCUGGUCUUGACAUCCACGGAAGUUUUCAGAGAUGAGAAUGUGCCUUCGGGAACCGUGAGACAGGUGCUGCAUGGCUGUCGUCAGCUCGUGUUGUGAAAUGUUGGGUUAAGUCCCGCAACGAGCGCAACCCUUAUCCUUUGUUGCCAGCGGUCCGGCCGGGAACUCAAAGGAGACUGCCAGUGAUAAACUGGAGGAAGGUGGGGAUGACGUCAAGUCAUCAUGGCCCUUACGACCAGGGCUACACACGUGCUACAAUGGCGCAUACAAAGAGAAGCGACCUCGCGAGAGCAAGCGGACCUCAUAAAGUGCGUCGUAGUCCGGAUUGGAGUCUGCAACUCGACUCCAUGAAGUCGGAAUCGCUAGUAAUCGUGGAUCAGAAUGCCACGGUGAAUACGUUCCCGGGCCUUGUACACACCGCCCGUCACACCAUGGGAGUGGGUUGCAAAAGAAGUAGGUAGCUUAACCUUCGGGAGGGCGCUUACCACUUUGUGAUUCAUGACUGGGGUGAAGUCGUAACAAGGUAACCGUAGGGGAACCUGCGGUUGGAUCACCUCCU
train_set component_1 8b0x_A 8bhp_2 2.37 2023-08-16 AAAUUGAAGAGUUUGAUCAUGGCUCAGAUUGAACGCUGGCGGCAGGCCUAACACAUGCAAGUCGAACGGUAACAGGAAGAAGCUUGCUUCUUUGCUGACGAGUGGCGGACGGGUGAGUAAUGUCUGGGAAACUGCCUGAUGGAGGGGGAUAACUACUGGAAACGGUAGCUAAUACCGCAUAACGUCGCAAGACCAAAGAGGGGGACCUUCGGGCCUCUUGCCAUCGGAUGUGCCCAGAUGGGAUUAGCUAGUAGGUGGGGUAACGGCUCACCUAGGCGACGAUCCCUAGCUGGUCUGAGAGGAUGACCAGCCACACUGGAACUGAGACACGGUCCAGACUCCUACGGGAGGCAGCAGUGGGGAAUAUUGCACAAUGGGCGCAAGCCUGAUGCAGCCAUGCCGCGUGUAUGAAGAAGGCCUUCGGGUUGUAAAGUACUUUCAGCGGGGAGGAAGGGAGUAAAGUUAAUACCUUUGCUCAUUGACGUUACCCGCAGAAGAAGCACCGGCUAACUCCGUGCCAGCAGCCGCGGUAAUACGGAGGGUGCAAGCGUUAAUCGGAAUUACUGGGCGUAAAGCGCACGCAGGCGGUUUGUUAAGUCAGAUGUGAAAUCCCCGGGCUCAACCUGGGAACUGCAUCUGAUACUGGCAAGCUUGAGUCUCGUAGAGGGGGGUAGAAUUCCAGGUGUAGCGGUGAAAUGCGUAGAGAUCUGGAGGAAUACCGGUGGCGAAGGCGGCCCCCUGGACGAAGACUGACGCUCAGGUGCGAAAGCGUGGGGAGCAAACAGGAUUAGAUACCCUGGUAGUCCACGCCGUAAACGAUGUCGACUUGGAGGUUGUGCCCUUGAGGCGUGGCUUCCGGAGCUAACGCGUUAAGUCGACCGCCUGGGGAGUACGGCCGCAAGGUUAAAACUCAAAUGAAUUGACGGGGGCCCGCACAAGCGGUGGAGCAUGUGGUUUAAUUCGAUGCAACGCGAAGAACCUUACCUGGUCUUGACAUCCACGGAAGUUUUCAGAGAUGAGAAUGUGCCUUCGGGAACCGUGAGACAGGUGCUGCAUGGCUGUCGUCAGCUCGUGUUGUGAAAUGUUGGGUUAAGUCCCGCAACGAGCGCAACCCUUAUCCUUUGUUGCCAGCGGUCCGGCCGGGAACUCAAAGGAGACUGCCAGUGAUAAACUGGAGGAAGGUGGGGAUGACGUCAAGUCAUCAUGGCCCUUACGACCAGGGCUACACACGUGCUACAAUGGCGCAUACAAAGAGAAGCGACCUCGCGAGAGCAAGCGGACCUCAUAAAGUGCGUCGUAGUCCGGAUUGGAGUCUGCAACUCGACUCCAUGAAGUCGGAAUCGCUAGUAAUCGUGGAUCAGAAUGCCACGGUGAAUACGUUCCCGGGCCUUGUACACACCGCCCGUCACACCAUGGGAGUGGGUUGCAAAAGAAGUAGGUAGCUUAACCUUCGGGAGGGCGCUUACCACUUUGUGAUUCAUGACUGGGGUGAAGUCGUAACAAGGUAACCGUAGGGGAACCUGCGGUUGGAUCACCUCCUUA
train_set component_1 8b0x_A 6gxp_a 4.4 2018-08-15 AAUUGAAGAGUUUGAUCAUGGCUCAGAUUGAACGCUGGCGGCAGGCCUAACACAUGCAAGUCGAACGGUAACAGGAAGAAGCUUGCUUCUUUGCUGACGAGUGGCGGACGGGUGAGUAAUGUCUGGGAAACUGCCUGAUGGAGGGGGAUAACUACUGGAAACGGUAGCUAAUACCGCAUAACGUCGCAAGACCAAAGAGGGGGACCUUCGGGCCUCUUGCCAUCGGAUGUGCCCAGAUGGGAUUAGCUAGUAGGUGGGGUAACGGCUCACCUAGGCGACGAUCCCUAGCUGGUCUGAGAGGAUGACCAGCCACACUGGAACUGAGACACGGUCCAGACUCCUACGGGAGGCAGCAGUGGGGAAUAUUGCACAAUGGGCGCAAGCCUGAUGCAGCCAUGCCGCGUGUAUGAAGAAGGCCUUCGGGUUGUAAAGUACUUUCAGCGGGGAGGAAGGGAGUAAAGUUAAUACCUUUGCUCAUUGACGUUACCCGCAGAAGAAGCACCGGCUAACUCCGUGCCAGCAGCCGCGGUAAUACGGAGGGUGCAAGCGUUAAUCGGAAUUACUGGGCGUAAAGCGCACGCAGGCGGUUUGUUAAGUCAGAUGUGAAAUCCCCGGGCUCAACCUGGGAACUGCAUCUGAUACUGGCAAGCUUGAGUCUCGUAGAGGGGGGUAGAAUUCCAGGUGUAGCGGUGAAAUGCGUAGAGAUCUGGAGGAAUACCGGUGGCGAAGGCGGCCCCCUGGACGAAGACUGACGCUCAGGUGCGAAAGCGUGGGGAGCAAACAGGAUUAGAUACCCUGGUAGUCCACGCCGUAAACGAUGUCGACUUGGAGGUUGUGCCCUUGAGGCGUGGCUUCCGGAGCUAACGCGUUAAGUCGACCGCCUGGGGAGUACGGCCGCAAGGUUAAAACUCAAAUGAAUUGACGGGGGCCCGCACAAGCGGUGGAGCAUGUGGUUUAAUUCGAUGCAACGCGAAGAACCUUACCUGGUCUUGACAUCCACGGAAGUUUUCAGAGAUGAGAAUGUGCCUUCGGGAACCGUGAGACAGGUGCUGCAUGGCUGUCGUCAGCUCGUGUUGUGAAAUGUUGGGUUAAGUCCCGCAACGAGCGCAACCCUUAUCCUUUGUUGCCAGCGGUCCGGCCGGGAACUCAAAGGAGACUGCCAGUGAUAAACUGGAGGAAGGUGGGGAUGACGUCAAGUCAUCAUGGCCCUUACGACCAGGGCUACACACGUGCUACAAUGGCGCAUACAAAGAGAAGCGACCUCGCGAGAGCAAGCGGACCUCAUAAAGUGCGUCGUAGUCCGGAUUGGAGUCUGCAACUCGACUCCAUGAAGUCGGAAUCGCUAGUAAUCGUGGAUCAGAAUGCCACGGUGAAUACGUUCCCGGGCCUUGUACACACCGCCCGUCACACCAUGGGAGUGGGUUGCAAAAGAAGUAGGUAGCUUAACCUUCGGGAGGGCGCUUACCACUUUGUGAUUCAUGACUGGGGUGAAGUCGUAACAAGGUAACCGUAGGGGAACCUGCGGUUGGAUCACCUCCU
train_set component_1 8b0x_A 6ztj_AA 3.4 2020-09-16 AAAUUGAAGAGUUUGAUCAUGGCUCAGAUUGAACGCUGGCGGCAGGCCUAACACAUGCAAGUCGAACGGUAACAGGAAGCAGCUUGCUGCUUUGCUGACGAGUGGCGGACGGGUGAGUAAUGUCUGGGAAACUGCCUGAUGGAGGGGGAUAACUACUGGAAACGGUAGCUAAUACCGCAUAACGUCGCAAGACCAAAGAGGGGGACCUUCGGGCCUCUUGCCAUCGGAUGUGCCCAGAUGGGAUUAGCUAGUAGGUGGGGUAACGGCUCACCUAGGCGACGAUCCCUAGCUGGUCUGAGAGGAUGACCAGCCACACUGGAACUGAGACACGGUCCAGACUCCUACGGGAGGCAGCAGUGGGGAAUAUUGCACAAUGGGCGCAAGCCUGAUGCAGCCAUGCCGCGUGUAUGAAGAAGGCCUUCGGGUUGUAAAGUACUUUCAGCGGGGAGGAAGGGAGUAAAGUUAAUACCUUUGCUCAUUGACGUUACCCGCAGAAGAAGCACCGGCUAACUCCGUGCCAGCAGCCGCGGUAAUACGGAGGGUGCAAGCGUUAAUCGGAAUUACUGGGCGUAAAGCGCACGCAGGCGGUUUGUUAAGUCAGAUGUGAAAUCCCCGGGCUCAACCUGGGAACUGCAUCUGAUACUGGCAAGCUUGAGUCUCGUAGAGGGGGGUAGAAUUCCAGGUGUAGCGGUGAAAUGCGUAGAGAUCUGGAGGAAUACCGGUGGCGAAGGCGGCCCCCUGGACGAAGACUGACGCUCAGGUGCGAAAGCGUGGGGAGCAAACAGGAUUAGAUACCCUGGUAGUCCACGCCGUAAACGAUGUCGACUUGGAGGUUGUGCCCUUGAGGCGUGGCUUCCGGAGCUAACGCGUUAAGUCGACCGCCUGGGGAGUACGGCCGCAAGGUUAAAACUCAAAUGAAUUGACGGGGGCCCGCACAAGCGGUGGAGCAUGUGGUUUAAUUCGAUGCAACGCGAAGAACCUUACCUGGUCUUGACAUCCACGGAAGUUUUCAGAGAUGAGAAUGUGCCUUCGGGAACCGUGAGACAGGUGCUGCAUGGCUGUCGUCAGCUCGUGUUGUGAAAUGUUGGGUUAAGUCCCGCAACGAGCGCAACCCUUAUCCUUUGUUGCCAGCGGUCCGGCCGGGAACUCAAAGGAGACUGCCAGUGAUAAACUGGAGGAAGGUGGGGAUGACGUCAAGUCAUCAUGGCCCUUACGACCAGGGCUACACACGUGCUACAAUGGCGCAUACAAAGAGAAGCGACCUCGCGAGAGCAAGCGGACCUCAUAAAGUGCGUCGUAGUCCGGAUUGGAGUCUGCAACUCGACUCCAUGAAGUCGGAAUCGCUAGUAAUCGUGGAUCAGAAUGCCACGGUGAAUACGUUCCCGGGCCUUGUACACACCGCCCGUCACACCAUGGGAGUGGGUUGCAAAAGAAGUAGGUAGCUUAACCUUCGGGAGGGCGCUUACCACUUUGUGAUUCAUGACUGGGGUGAAGUCGUAACAAGGUAACCGUAGGGGAACCUGCGGUUGGAUCACCUCCUUA
train_set component_1 8b0x_A 7bof_A 2.92 2021-07-07 AAAUUGAAGAGUUUGAUCAUGGCUCAGAUUGAACGCUGGCGGCAGGCCUAACACAUGCAAGUCGAACGGUAACAGGAAGAAGCUUGCUUCUUUGCUGACGAGUGGCGGACGGGUGAGUAAUGUCUGGGAAACUGCCUGAUGGAGGGGGAUAACUACUGGAAACGGUAGCUAAUACCGCAUAACGUCGCAAGACCAAAGAGGGGGACCUUCGGGCCUCUUGCCAUCGGAUGUGCCCAGAUGGGAUUAGCUAGUAGGUGGGGUAACGGCUCACCUAGGCGACGAUCCCUAGCUGGUCUGAGAGGAUGACCAGCCACACUGGAACUGAGACACGGUCCAGACUCCUACGGGAGGCAGCAGUGGGGAAUAUUGCACAAUGGGCGCAAGCCUGAUGCAGCCAUGCCGCGUGUAUGAAGAAGGCCUUCGGGUUGUAAAGUACUUUCAGCGGGGAGGAAGGGAGUAAAGUUAAUACCUUUGCUCAUUGACGUUACCCGCAGAAGAAGCACCGGCUAACUCCGUGCCAGCAGCCGCGGUAAUACGGAGGGUGCAAGCGUUAAUCGGAAUUACUGGGCGUAAAGCGCACGCAGGCGGUUUGUUAAGUCAGAUGUGAAAUCCCCGGGCUCAACCUGGGAACUGCAUCUGAUACUGGCAAGCUUGAGUCUCGUAGAGGGGGGUAGAAUUCCAGGUGUAGCGGUGAAAUGCGUAGAGAUCUGGAGGAAUACCGGUGGCGAAGGCGGCCCCCUGGACGAAGACUGACGCUCAGGUGCGAAAGCGUGGGGAGCAAACAGGAUUAGAUACCCUGGUAGUCCACGCCGUAAACGAUGUCGACUUGGAGGUUGUGCCCUUGAGGCGUGGCUUCCGGAGCUAACGCGUUAAGUCGACCGCCUGGGGAGUACGGCCGCAAGGUUAAAACUCAAAUGAAUUGACGGGGGCCCGCACAAGCGGUGGAGCAUGUGGUUUAAUUCGAUGCAACGCGAAGAACCUUACCUGGUCUUGACAUCCACGGAAGUUUUCAGAGAUGAGAAUGUGCCUUCGGGAACCGUGAGACAGGUGCUGCAUGGCUGUCGUCAGCUCGUGUUGUGAAAUGUUGGGUUAAGUCCCGCAACGAGCGCAACCCUUAUCCUUUGUUGCCAGCGGUCCGGCCGGGAACUCAAAGGAGACUGCCAGUGAUAAACUGGAGGAAGGUGGGGAUGACGUCAAGUCAUCAUGGCCCUUACGACCAGGGCUACACACGUGCUACAAUGGCGCAUACAAAGAGAAGCGACCUCGCGAGAGCAAGCGGACCUCAUAAAGUGCGUCGUAGUCCGGAUUGGAGUCUGCAACUCGACUCCAUGAAGUCGGAAUCGCUAGUAAUCGUGGAUCAGAAUGCCACGGUGAAUACGUUCCCGGGCCUUGUACACACCGCCCGUCACACCAUGGGAGUGGGUUGCAAAAGAAGUAGGUAGCUUAACCUUCGGGAGGGCGCUUACCACUUUGUGAUUCAUGACUGGGGUGAAGUCGUAACAAGGUAACCGUAGGGGAACCUGCGGUUGGAUCACCUCCUUA
train_set component_1 8b0x_A 7ot5_2 2.9 2022-01-19 AAAUUGAAGAGUUUGAUCAUGGCUCAGAUUGAACGCUGGCGGCAGGCCUAACACAUGCAAGUCGAACGGUAACAGGAAGAAGCUUGCUUCUUUGCUGACGAGUGGCGGACGGGUGAGUAAUGUCUGGGAAACUGCCUGAUGGAGGGGGAUAACUACUGGAAACGGUAGCUAAUACCGCAUAACGUCGCAAGACCAAAGAGGGGGACCUUCGGGCCUCUUGCCAUCGGAUGUGCCCAGAUGGGAUUAGCUAGUAGGUGGGGUAACGGCUCACCUAGGCGACGAUCCCUAGCUGGUCUGAGAGGAUGACCAGCCACACUGGAACUGAGACACGGUCCAGACUCCUACGGGAGGCAGCAGUGGGGAAUAUUGCACAAUGGGCGCAAGCCUGAUGCAGCCAUGCCGCGUGUAUGAAGAAGGCCUUCGGGUUGUAAAGUACUUUCAGCGGGGAGGAAGGGAGUAAAGUUAAUACCUUUGCUCAUUGACGUUACCCGCAGAAGAAGCACCGGCUAACUCCGUGCCAGCAGCCGCGGUAAUACGGAGGGUGCAAGCGUUAAUCGGAAUUACUGGGCGUAAAGCGCACGCAGGCGGUUUGUUAAGUCAGAUGUGAAAUCCCCGGGCUCAACCUGGGAACUGCAUCUGAUACUGGCAAGCUUGAGUCUCGUAGAGGGGGGUAGAAUUCCAGGUGUAGCGGUGAAAUGCGUAGAGAUCUGGAGGAAUACCGGUGGCGAAGGCGGCCCCCUGGACGAAGACUGACGCUCAGGUGCGAAAGCGUGGGGAGCAAACAGGAUUAGAUACCCUGGUAGUCCACGCCGUAAACGAUGUCGACUUGGAGGUUGUGCCCUUGAGGCGUGGCUUCCGGAGCUAACGCGUUAAGUCGACCGCCUGGGGAGUACGGCCGCAAGGUUAAAACUCAAAUGAAUUGACGGGGGCCCGCACAAGCGGUGGAGCAUGUGGUUUAAUUCGAUGCAACGCGAAGAACCUUACCUGGUCUUGACAUCCACGGAAGUUUUCAGAGAUGAGAAUGUGCCUUCGGGAACCGUGAGACAGGUGCUGCAUGGCUGUCGUCAGCUCGUGUUGUGAAAUGUUGGGUUAAGUCCCGCAACGAGCGCAACCCUUAUCCUUUGUUGCCAGCGGUCCGGCCGGGAACUCAAAGGAGACUGCCAGUGAUAAACUGGAGGAAGGUGGGGAUGACGUCAAGUCAUCAUGGCCCUUACGACCAGGGCUACACACGUGCUACAAUGGCGCAUACAAAGAGAAGCGACCUCGCGAGAGCAAGCGGACCUCAUAAAGUGCGUCGUAGUCCGGAUUGGAGUCUGCAACUCGACUCCAUGAAGUCGGAAUCGCUAGUAAUCGUGGAUCAGAAUGCCACGGUGAAUACGUUCCCGGGCCUUGUACACACCGCCCGUCACACCAUGGGAGUGGGUUGCAAAAGAAGUAGGUAGCUUAACCUUCGGGAGGGCGCUUACCACUUUGUGAUUCAUGACUGGGGUGAAGUCGUAACAAGGUAACCGUAGGGGAACCUGCGGUUGGAUCA
train_set component_1 8b0x_A 6by1_AA 3.94 2019-02-27 AAAUUGAAGAGUUUGAUCAUGGCUCAGAUUGAACGCUGGCGGCAGGCCUAACACAUGCAAGUCGAACGGUAACAGGAAGAAGCUUGCUUCUUUGCUGACGAGUGGCGGACGGGUGAGUAAUGUCUGGGAAACUGCCUGAUGGAGGGGGAUAACUACUGGAAACGGUAGCUAAUACCGCAUAACGUCGCAAGACCAAAGAGGGGGACCUUCGGGCCUCUUGCCAUCGGAUGUGCCCAGAUGGGAUUAGCUAGUAGGUGGGGUAACGGCUCACCUAGGCGACGAUCCCUAGCUGGUCUGAGAGGAUGACCAGCCACACUGGAACUGAGACACGGUCCAGACUCCUACGGGAGGCAGCAGUGGGGAAUAUUGCACAAUGGGCGCAAGCCUGAUGCAGCCAUGCCGCGUGUAUGAAGAAGGCCUUCGGGUUGUAAAGUACUUUCAGCGGGGAGGAAGGGAGUAAAGUUAAUACCUUUGCUCAUUGACGUUACCCGCAGAAGAAGCACCGGCUAACUCCGUGCCAGCAGCCGCGGUAAUACGGAGGGUGCAAGCGUUAAUCGGAAUUACUGGGCGUAAAGCGCACGCAGGCGGUUUGUUAAGUCAGAUGUGAAAUCCCCGGGCUCAACCUGGGAACUGCAUCUGAUACUGGCAAGCUUGAGUCUCGUAGAGGGGGGUAGAAUUCCAGGUGUAGCGGUGAAAUGCGUAGAGAUCUGGAGGAAUACCGGUGGCGAAGGCGGCCCCCUGGACGAAGACUGACGCUCAGGUGCGAAAGCGUGGGGAGCAAACAGGAUUAGAUACCCUGGUAGUCCACGCCGUAAACGAUGUCGACUUGGAGGUUGUGCCCUUGAGGCGUGGCUUCCGGAGCUAACGCGUUAAGUCGACCGCCUGGGGAGUACGGCCGCAAGGUUAAAACUCAAAUGAAUUGACGGGGGCCCGCACAAGCGGUGGAGCAUGUGGUUUAAUUCGAUGCAACGCGAAGAACCUUACCUGGUCUUGACAUCCACGGAAGUUUUCAGAGAUGAGAAUGUGCCUUCGGGAACCGUGAGACAGGUGCUGCAUGGCUGUCGUCAGCUCGUGUUGUGAAAUGUUGGGUUAAGUCCCGCAACGAGCGCAACCCUUAUCCUUUGUUGCCAGCGGUCCGGCCGGGAACUCAAAGGAGACUGCCAGUGAUAAACUGGAGGAAGGUGGGGAUGACGUCAAGUCAUCAUGGCCCUUACGACCAGGGCUACACACGUGCUACAAUGGCGCAUACAAAGAGAAGCGACCUCGCGAGAGCAAGCGGACCUCAUAAAGUGCGUCGUAGUCCGGAUUGGAGUCUGCAACUCGACUCCAUGAAGUCGGAAUCGCUAGUAAUCGUGGAUCAGAAUGCCACGGUGAAUACGUUCCCGGGCCUUGUACACACCGCCCGUCACACCAUGGGAGUGGGUUGCAAAAGAAGUAGGUAGCUUAACCUUCGGGAGGGCGCUUACCACUUUGUGAUUCAUGACUGGGGUGAAGUCGUAACAAGGUAACCGUAGGGGAACCUGCGGUUGGAUCACCUCCUU
train_set component_1 8b0x_A 6by1_BA 3.94 2019-02-27 AAAUUGAAGAGUUUGAUCAUGGCUCAGAUUGAACGCUGGCGGCAGGCCUAACACAUGCAAGUCGAACGGUAACAGGAAGAAGCUUGCUUCUUUGCUGACGAGUGGCGGACGGGUGAGUAAUGUCUGGGAAACUGCCUGAUGGAGGGGGAUAACUACUGGAAACGGUAGCUAAUACCGCAUAACGUCGCAAGACCAAAGAGGGGGACCUUCGGGCCUCUUGCCAUCGGAUGUGCCCAGAUGGGAUUAGCUAGUAGGUGGGGUAACGGCUCACCUAGGCGACGAUCCCUAGCUGGUCUGAGAGGAUGACCAGCCACACUGGAACUGAGACACGGUCCAGACUCCUACGGGAGGCAGCAGUGGGGAAUAUUGCACAAUGGGCGCAAGCCUGAUGCAGCCAUGCCGCGUGUAUGAAGAAGGCCUUCGGGUUGUAAAGUACUUUCAGCGGGGAGGAAGGGAGUAAAGUUAAUACCUUUGCUCAUUGACGUUACCCGCAGAAGAAGCACCGGCUAACUCCGUGCCAGCAGCCGCGGUAAUACGGAGGGUGCAAGCGUUAAUCGGAAUUACUGGGCGUAAAGCGCACGCAGGCGGUUUGUUAAGUCAGAUGUGAAAUCCCCGGGCUCAACCUGGGAACUGCAUCUGAUACUGGCAAGCUUGAGUCUCGUAGAGGGGGGUAGAAUUCCAGGUGUAGCGGUGAAAUGCGUAGAGAUCUGGAGGAAUACCGGUGGCGAAGGCGGCCCCCUGGACGAAGACUGACGCUCAGGUGCGAAAGCGUGGGGAGCAAACAGGAUUAGAUACCCUGGUAGUCCACGCCGUAAACGAUGUCGACUUGGAGGUUGUGCCCUUGAGGCGUGGCUUCCGGAGCUAACGCGUUAAGUCGACCGCCUGGGGAGUACGGCCGCAAGGUUAAAACUCAAAUGAAUUGACGGGGGCCCGCACAAGCGGUGGAGCAUGUGGUUUAAUUCGAUGCAACGCGAAGAACCUUACCUGGUCUUGACAUCCACGGAAGUUUUCAGAGAUGAGAAUGUGCCUUCGGGAACCGUGAGACAGGUGCUGCAUGGCUGUCGUCAGCUCGUGUUGUGAAAUGUUGGGUUAAGUCCCGCAACGAGCGCAACCCUUAUCCUUUGUUGCCAGCGGUCCGGCCGGGAACUCAAAGGAGACUGCCAGUGAUAAACUGGAGGAAGGUGGGGAUGACGUCAAGUCAUCAUGGCCCUUACGACCAGGGCUACACACGUGCUACAAUGGCGCAUACAAAGAGAAGCGACCUCGCGAGAGCAAGCGGACCUCAUAAAGUGCGUCGUAGUCCGGAUUGGAGUCUGCAACUCGACUCCAUGAAGUCGGAAUCGCUAGUAAUCGUGGAUCAGAAUGCCACGGUGAAUACGUUCCCGGGCCUUGUACACACCGCCCGUCACACCAUGGGAGUGGGUUGCAAAAGAAGUAGGUAGCUUAACCUUCGGGAGGGCGCUUACCACUUUGUGAUUCAUGACUGGGGUGAAGUCGUAACAAGGUAACCGUAGGGGAACCUGCGGUUGGAUCACCUCCUU
train_set component_1 8b0x_A 8aye_A 1.96 2023-03-01 AAAUUGAAGAGUUUGAUCAUGGCUCAGAUUGAACGCUGGCGGCAGGCCUAACACAUGCAAGUCGAACGGUAACAGGAAGAAGCUUGCUUCUUUGCUGACGAGUGGCGGACGGGUGAGUAAUGUCUGGGAAACUGCCUGAUGGAGGGGGAUAACUACUGGAAACGGUAGCUAAUACCGCAUAACGUCGCAAGACCAAAGAGGGGGACCUUCGGGCCUCUUGCCAUCGGAUGUGCCCAGAUGGGAUUAGCUAGUAGGUGGGGUAACGGCUCACCUAGGCGACGAUCCCUAGCUGGUCUGAGAGGAUGACCAGCCACACUGGAACUGAGACACGGUCCAGACUCCUACGGGAGGCAGCAGUGGGGAAUAUUGCACAAUGGGCGCAAGCCUGAUGCAGCCAUGCCGCGUGUAUGAAGAAGGCCUUCGGGUUGUAAAGUACUUUCAGCGGGGAGGAAGGGAGUAAAGUUAAUACCUUUGCUCAUUGACGUUACCCGCAGAAGAAGCACCGGCUAACUCCGUGCCAGCAGCCGCGGUAAUACGGAGGGUGCAAGCGUUAAUCGGAAUUACUGGGCGUAAAGCGCACGCAGGCGGUUUGUUAAGUCAGAUGUGAAAUCCCCGGGCUCAACCUGGGAACUGCAUCUGAUACUGGCAAGCUUGAGUCUCGUAGAGGGGGGUAGAAUUCCAGGUGUAGCGGUGAAAUGCGUAGAGAUCUGGAGGAAUACCGGUGGCGAAGGCGGCCCCCUGGACGAAGACUGACGCUCAGGUGCGAAAGCGUGGGGAGCAAACAGGAUUAGAUACCCUGGUAGUCCACGCCGUAAACGAUGUCGACUUGGAGGUUGUGCCCUUGAGGCGUGGCUUCCGGAGCUAACGCGUUAAGUCGACCGCCUGGGGAGUACGGCCGCAAGGUUAAAACUCAAAUGAAUUGACGGGGGCCCGCACAAGCGGUGGAGCAUGUGGUUUAAUUCGAUGCAACGCGAAGAACCUUACCUGGUCUUGACAUCCACGGAAGUUUUCAGAGAUGAGAAUGUGCCUUCGGGAACCGUGAGACAGGUGCUGCAUGGCUGUCGUCAGCUCGUGUUGUGAAAUGUUGGGUUAAGUCCCGCAACGAGCGCAACCCUUAUCCUUUGUUGCCAGCGGUCCGGCCGGGAACUCAAAGGAGACUGCCAGUGAUAAACUGGAGGAAGGUGGGGAUGACGUCAAGUCAUCAUGGCCCUUACGACCAGGGCUACACACGUGCUACAAUGGCGCAUACAAAGAGAAGCGACCUCGCGAGAGCAAGCGGACCUCAUAAAGUGCGUCGUAGUCCGGAUUGGAGUCUGCAACUCGACUCCAUGAAGUCGGAAUCGCUAGUAAUCGUGGAUCAGAAUGCCACGGUGAAUACGUUCCCGGGCCUUGUACACACCGCCCGUCACACCAUGGGAGUGGGUUGCAAAAGAAGUAGGUAGCUUAACCUUCGGGAGGGCGCUUACCACUUUGUGAUUCAUGACUGGGGUGAAGUCGUAACAAGGUAACCGUAGGGGAACCUGCGGUUGGAUCACCUCCUUA
train_set component_1 8b0x_A 5iqr_2 3.0 2016-05-04 AAUUGAAGAGUUUGAUCAUGGCUCAGAUUGAACGCUGGCGGCAGGCCUAACACAUGCAAGUCGAACGGUAACAGGAAGAAGCUUGCUUCUUUGCUGACGAGUGGCGGACGGGUGAGUAAUGUCUGGGAAACUGCCUGAUGGAGGGGGAUAACUACUGGAAACGGUAGCUAAUACCGCAUAACGUCGCAAGACCAAAGAGGGGGACCUUCGGGCCUCUUGCCAUCGGAUGUGCCCAGAUGGGAUUAGCUAGUAGGUGGGGUAACGGCUCACCUAGGCGACGAUCCCUAGCUGGUCUGAGAGGAUGACCAGCCACACUGGAACUGAGACACGGUCCAGACUCCUACGGGAGGCAGCAGUGGGGAAUAUUGCACAAUGGGCGCAAGCCUGAUGCAGCCAUGCCGCGUGUAUGAAGAAGGCCUUCGGGUUGUAAAGUACUUUCAGCGGGGAGGAAGGGAGUAAAGUUAAUACCUUUGCUCAUUGACGUUACCCGCAGAAGAAGCACCGGCUAACUCCGUGCCAGCAGCCGCGGUAAUACGGAGGGUGCAAGCGUUAAUCGGAAUUACUGGGCGUAAAGCGCACGCAGGCGGUUUGUUAAGUCAGAUGUGAAAUCCCCGGGCUCAACCUGGGAACUGCAUCUGAUACUGGCAAGCUUGAGUCUCGUAGAGGGGGGUAGAAUUCCAGGUGUAGCGGUGAAAUGCGUAGAGAUCUGGAGGAAUACCGGUGGCGAAGGCGGCCCCCUGGACGAAGACUGACGCUCAGGUGCGAAAGCGUGGGGAGCAAACAGGAUUAGAUACCCUGGUAGUCCACGCCGUAAACGAUGUCGACUUGGAGGUUGUGCCCUUGAGGCGUGGCUUCCGGAGCUAACGCGUUAAGUCGACCGCCUGGGGAGUACGGCCGCAAGGUUAAAACUCAAAUGAAUUGACGGGGGCCCGCACAAGCGGUGGAGCAUGUGGUUUAAUUCGAUGCAACGCGAAGAACCUUACCUGGUCUUGACAUCCACGGAAGUUUUCAGAGAUGAGAAUGUGCCUUCGGGAACCGUGAGACAGGUGCUGCAUGGCUGUCGUCAGCUCGUGUUGUGAAAUGUUGGGUUAAGUCCCGCAACGAGCGCAACCCUUAUCCUUUGUUGCCAGCGGUCCGGCCGGGAACUCAAAGGAGACUGCCAGUGAUAAACUGGAGGAAGGUGGGGAUGACGUCAAGUCAUCAUGGCCCUUACGACCAGGGCUACACACGUGCUACAAUGGCGCAUACAAAGAGAAGCGACCUCGCGAGAGCAAGCGGACCUCAUAAAGUGCGUCGUAGUCCGGAUUGGAGUCUGCAACUCGACUCCAUGAAGUCGGAAUCGCUAGUAAUCGUGGAUCAGAAUGCCACGGUGAAUACGUUCCCGGGCCUUGUACACACCGCCCGUCACACCAUGGGAGUGGGUUGCAAAAGAAGUAGGUAGCUUAACCUUCGGGAGGGCGCUUACCACUUUGUGAUUCAUGACUGGGGUGAAGUCGUAACAAGGUAACCGUAGGGGAACCUGCGGUUGGAUCA
train_set component_1 8b0x_A 5kpx_26 3.9 2016-09-28 AAUUGAAGAGUUUGAUCAUGGCUCAGAUUGAACGCUGGCGGCAGGCCUAACACAUGCAAGUCGAACGGUAACAGGAAGAAGCUUGCUUCUUUGCUGACGAGUGGCGGACGGGUGAGUAAUGUCUGGGAAACUGCCUGAUGGAGGGGGAUAACUACUGGAAACGGUAGCUAAUACCGCAUAACGUCGCAAGACCAAAGAGGGGGACCUUCGGGCCUCUUGCCAUCGGAUGUGCCCAGAUGGGAUUAGCUAGUAGGUGGGGUAACGGCUCACCUAGGCGACGAUCCCUAGCUGGUCUGAGAGGAUGACCAGCCACACUGGAACUGAGACACGGUCCAGACUCCUACGGGAGGCAGCAGUGGGGAAUAUUGCACAAUGGGCGCAAGCCUGAUGCAGCCAUGCCGCGUGUAUGAAGAAGGCCUUCGGGUUGUAAAGUACUUUCAGCGGGGAGGAAGGGAGUAAAGUUAAUACCUUUGCUCAUUGACGUUACCCGCAGAAGAAGCACCGGCUAACUCCGUGCCAGCAGCCGCGGUAAUACGGAGGGUGCAAGCGUUAAUCGGAAUUACUGGGCGUAAAGCGCACGCAGGCGGUUUGUUAAGUCAGAUGUGAAAUCCCCGGGCUCAACCUGGGAACUGCAUCUGAUACUGGCAAGCUUGAGUCUCGUAGAGGGGGGUAGAAUUCCAGGUGUAGCGGUGAAAUGCGUAGAGAUCUGGAGGAAUACCGGUGGCGAAGGCGGCCCCCUGGACGAAGACUGACGCUCAGGUGCGAAAGCGUGGGGAGCAAACAGGAUUAGAUACCCUGGUAGUCCACGCCGUAAACGAUGUCGACUUGGAGGUUGUGCCCUUGAGGCGUGGCUUCCGGAGCUAACGCGUUAAGUCGACCGCCUGGGGAGUACGGCCGCAAGGUUAAAACUCAAAUGAAUUGACGGGGGCCCGCACAAGCGGUGGAGCAUGUGGUUUAAUUCGAUGCAACGCGAAGAACCUUACCUGGUCUUGACAUCCACGGAAGUUUUCAGAGAUGAGAAUGUGCCUUCGGGAACCGUGAGACAGGUGCUGCAUGGCUGUCGUCAGCUCGUGUUGUGAAAUGUUGGGUUAAGUCCCGCAACGAGCGCAACCCUUAUCCUUUGUUGCCAGCGGUCCGGCCGGGAACUCAAAGGAGACUGCCAGUGAUAAACUGGAGGAAGGUGGGGAUGACGUCAAGUCAUCAUGGCCCUUACGACCAGGGCUACACACGUGCUACAAUGGCGCAUACAAAGAGAAGCGACCUCGCGAGAGCAAGCGGACCUCAUAAAGUGCGUCGUAGUCCGGAUUGGAGUCUGCAACUCGACUCCAUGAAGUCGGAAUCGCUAGUAAUCGUGGAUCAGAAUGCCACGGUGAAUACGUUCCCGGGCCUUGUACACACCGCCCGUCACACCAUGGGAGUGGGUUGCAAAAGAAGUAGGUAGCUUAACCUUCGGGAGGGCGCUUACCACUUUGUGAUUCAUGACUGGGGUGAAGUCGUAACAAGGUAACCGUAGGGGAACCUGCGGUUGGAUCACCUCCU
train_set component_1 8b0x_A 6wd7_3 3.9 2020-07-08 AAUUGAAGAGUUUGAUCAUGGCUCAGAUUGAACGCUGGCGGCAGGCCUAACACAUGCAAGUCGAACGGUAACAGGAAGAAGCUUGCUUCUUUGCUGACGAGUGGCGGACGGGUGAGUAAUGUCUGGGAAACUGCCUGAUGGAGGGGGAUAACUACUGGAAACGGUAGCUAAUACCGCAUAACGUCGCAAGACCAAAGAGGGGGACCUUCGGGCCUCUUGCCAUCGGAUGUGCCCAGAUGGGAUUAGCUAGUAGGUGGGGUAACGGCUCACCUAGGCGACGAUCCCUAGCUGGUCUGAGAGGAUGACCAGCCACACUGGAACUGAGACACGGUCCAGACUCCUACGGGAGGCAGCAGUGGGGAAUAUUGCACAAUGGGCGCAAGCCUGAUGCAGCCAUGCCGCGUGUAUGAAGAAGGCCUUCGGGUUGUAAAGUACUUUCAGCGGGGAGGAAGGGAGUAAAGUUAAUACCUUUGCUCAUUGACGUUACCCGCAGAAGAAGCACCGGCUAACUCCGUGCCAGCAGCCGCGGUAAUACGGAGGGUGCAAGCGUUAAUCGGAAUUACUGGGCGUAAAGCGCACGCAGGCGGUUUGUUAAGUCAGAUGUGAAAUCCCCGGGCUCAACCUGGGAACUGCAUCUGAUACUGGCAAGCUUGAGUCUCGUAGAGGGGGGUAGAAUUCCAGGUGUAGCGGUGAAAUGCGUAGAGAUCUGGAGGAAUACCGGUGGCGAAGGCGGCCCCCUGGACGAAGACUGACGCUCAGGUGCGAAAGCGUGGGGAGCAAACAGGAUUAGAUACCCUGGUAGUCCACGCCGUAAACGAUGUCGACUUGGAGGUUGUGCCCUUGAGGCGUGGCUUCCGGAGCUAACGCGUUAAGUCGACCGCCUGGGGAGUACGGCCGCAAGGUUAAAACUCAAAUGAAUUGACGGGGGCCCGCACAAGCGGUGGAGCAUGUGGUUUAAUUCGAUGCAACGCGAAGAACCUUACCUGGUCUUGACAUCCACGGAAGUUUUCAGAGAUGAGAAUGUGCCUUCGGGAACCGUGAGACAGGUGCUGCAUGGCUGUCGUCAGCUCGUGUUGUGAAAUGUUGGGUUAAGUCCCGCAACGAGCGCAACCCUUAUCCUUUGUUGCCAGCGGUCCGGCCGGGAACUCAAAGGAGACUGCCAGUGAUAAACUGGAGGAAGGUGGGGAUGACGUCAAGUCAUCAUGGCCCUUACGACCAGGGCUACACACGUGCUACAAUGGCGCAUACAAAGAGAAGCGACCUCGCGAGAGCAAGCGGACCUCAUAAAGUGCGUCGUAGUCCGGAUUGGAGUCUGCAACUCGACUCCAUGAAGUCGGAAUCGCUAGUAAUCGUGGAUCAGAAUGCCACGGUGAAUACGUUCCCGGGCCUUGUACACACCGCCCGUCACACCAUGGGAGUGGGUUGCAAAAGAAGUAGGUAGCUUAACCUUCGGGAGGGCGCUUACCACUUUGUGAUUCAUGACUGGGGUGAAGUCGUAACAAGGUAACCGUAGGGGAACCUGCGGUUGGAUCACCUCCU
train_set component_1 8b0x_A 6ore_2 2.9 2019-06-19 AAAUUGAAGAGUUUGAUCAUGGCUCAGAUUGAACGCUGGCGGCAGGCCUAACACAUGCAAGUCGAACGGUAACAGGAAGAAGCUUGCUUCUUUGCUGACGAGUGGCGGACGGGUGAGUAAUGUCUGGGAAACUGCCUGAUGGAGGGGGAUAACUACUGGAAACGGUAGCUAAUACCGCAUAACGUCGCAAGACCAAAGAGGGGGACCUUCGGGCCUCUUGCCAUCGGAUGUGCCCAGAUGGGAUUAGCUAGUAGGUGGGGUAACGGCUCACCUAGGCGACGAUCCCUAGCUGGUCUGAGAGGAUGACCAGCCACACUGGAACUGAGACACGGUCCAGACUCCUACGGGAGGCAGCAGUGGGGAAUAUUGCACAAUGGGCGCAAGCCUGAUGCAGCCAUGCCGCGUGUAUGAAGAAGGCCUUCGGGUUGUAAAGUACUUUCAGCGGGGAGGAAGGGAGUAAAGUUAAUACCUUUGCUCAUUGACGUUACCCGCAGAAGAAGCACCGGCUAACUCCGUGCCAGCAGCCGCGGUAAUACGGAGGGUGCAAGCGUUAAUCGGAAUUACUGGGCGUAAAGCGCACGCAGGCGGUUUGUUAAGUCAGAUGUGAAAUCCCCGGGCUCAACCUGGGAACUGCAUCUGAUACUGGCAAGCUUGAGUCUCGUAGAGGGGGGUAGAAUUCCAGGUGUAGCGGUGAAAUGCGUAGAGAUCUGGAGGAAUACCGGUGGCGAAGGCGGCCCCCUGGACGAAGACUGACGCUCAGGUGCGAAAGCGUGGGGAGCAAACAGGAUUAGAUACCCUGGUAGUCCACGCCGUAAACGAUGUCGACUUGGAGGUUGUGCCCUUGAGGCGUGGCUUCCGGAGCUAACGCGUUAAGUCGACCGCCUGGGGAGUACGGCCGCAAGGUUAAAACUCAAAUGAAUUGACGGGGGCCCGCACAAGCGGUGGAGCAUGUGGUUUAAUUCGAUGCAACGCGAAGAACCUUACCUGGUCUUGACAUCCACGGAAGUUUUCAGAGAUGAGAAUGUGCCUUCGGGAACCGUGAGACAGGUGCUGCAUGGCUGUCGUCAGCUCGUGUUGUGAAAUGUUGGGUUAAGUCCCGCAACGAGCGCAACCCUUAUCCUUUGUUGCCAGCGGUCCGGCCGGGAACUCAAAGGAGACUGCCAGUGAUAAACUGGAGGAAGGUGGGGAUGACGUCAAGUCAUCAUGGCCCUUACGACCAGGGCUACACACGUGCUACAAUGGCGCAUACAAAGAGAAGCGACCUCGCGAGAGCAAGCGGACCUCAUAAAGUGCGUCGUAGUCCGGAUUGGAGUCUGCAACUCGACUCCAUGAAGUCGGAAUCGCUAGUAAUCGUGGAUCAGAAUGCCACGGUGAAUACGUUCCCGGGCCUUGUACACACCGCCCGUCACACCAUGGGAGUGGGUUGCAAAAGAAGUAGGUAGCUUAACCUUCGGGAGGGCGCUUACCACUUUGUGAUUCAUGACUGGGGUGAAGUCGUAACAAGGUAACCGUAGGGGAACCUGCGGUUGGAUCA
train_set component_1 8b0x_A 6vz3_D 8.9 2020-09-02 AAAUUGAAGAGUUUGAUCAUGGCUCAGAUUGAACGCUGGCGGCAGGCCUAACACAUGCAAGUCGAACGGUAACAGGAAGAAGCUUGCUUCUUUGCUGACGAGUGGCGGACGGGUGAGUAAUGUCUGGGAAACUGCCUGAUGGAGGGGGAUAACUACUGGAAACGGUAGCUAAUACCGCAUAACGUCGCAAGACCAAAGAGGGGGACCUUCGGGCCUCUUGCCAUCGGAUGUGCCCAGAUGGGAUUAGCUAGUAGGUGGGGUAACGGCUCACCUAGGCGACGAUCCCUAGCUGGUCUGAGAGGAUGACCAGCCACACUGGAACUGAGACACGGUCCAGACUCCUACGGGAGGCAGCAGUGGGGAAUAUUGCACAAUGGGCGCAAGCCUGAUGCAGCCAUGCCGCGUGUAUGAAGAAGGCCUUCGGGUUGUAAAGUACUUUCAGCGGGGAGGAAGGGAGUAAAGUUAAUACCUUUGCUCAUUGACGUUACCCGCAGAAGAAGCACCGGCUAACUCCGUGCCAGCAGCCNCGGUAAUACGGAGGGUGCAAGCGUUAAUCGGAAUUACUGGGCGUAAAGCGCACGCAGGCGGUUUGUUAAGUCAGAUGUGAAAUCCCCGGGCUCAACCUGGGAACUGCAUCUGAUACUGGCAAGCUUGAGUCUCGUAGAGGGGGGUAGAAUUCCAGGUGUAGCGGUGAAAUGCGUAGAGAUCUGGAGGAAUACCGGUGGCGAAGGCGGCCCCCUGGACGAAGACUGACGCUCAGGUGCGAAAGCGUGGGGAGCAAACAGGAUUAGAUACCCUGGUAGUCCACGCCGUAAACGAUGUCGACUUGGAGGUUGUGCCCUUGAGGCGUGGCUUCCGGAGCUAACGCGUUAAGUCGACCGCCUGGGGAGUACGGCCGCAAGGUUAAAACUCAAAUGAAUUGACGGGGGCCCGCACAAGCGGUGGAGCAUGUGGUUUAAUUCGAUGCAACGCGAAGAACCUUACCUGGUCUUGACAUCCACGGAAGUUUUCAGAGAUGAGAAUGUGCCUUCGGGAACCGUGAGACAGGUGCUGCAUGGCUGUCGUCAGCUCGUGUUGUGAAAUGUUGGGUUAAGUCCCGCAACGAGCGCAACCCUUAUCCUUUGUUGCCAGCGGUCCGGCCGGGAACUCAAAGGAGACUGCCAGUGAUAAACUGGAGGAAGGUGGGGAUGACGUCAAGUCAUCAUGGCCCUUACGACCAGGGCUACACACGUGCUACAAUGGCGCAUACAAAGAGAAGCGACCUCGCGAGAGCAAGCGGACCUCAUAAAGUGCGUCGUAGUCCGGAUUGGAGUCUGCAACUCGACUCCAUGAAGUCGGAAUCGCUAGUAAUCGUGGAUCAGAAUGCCACGGUGAAUACGUUCCCGGGCCUUGUACACACCGCCCGUCACACCAUGGGAGUGGGUUGCAAAAGAAGUAGGUAGCUUAACCUUCGGGAGGGCGCUUACCACUUUGUGAUUCAUGACUGGGGUGAAGUCGUAACAAGGUAACCGUAGGGGAACCUGCGGUUGGAUCA
train_set component_1 8b0x_A 8am9_B 2.8 2023-03-08 AAAUUGAAGAGUUUGAUCAUGGCUCAGAUUGAACGCUGGCGGCAGGCCUAACACAUGCAAGUCGAACGGUAACAGGAAGAAGCUUGCUUCUUUGCUGACGAGUGGCGGACGGGUGAGUAAUGUCUGGGAAACUGCCUGAUGGAGGGGGAUAACUACUGGAAACGGUAGCUAAUACCGCAUAACGUCGCAAGACCAAAGAGGGGGACCUUCGGGCCUCUUGCCAUCGGAUGUGCCCAGAUGGGAUUAGCUAGUAGGUGGGGUAACGGCUCACCUAGGCGACGAUCCCUAGCUGGUCUGAGAGGAUGACCAGCCACACUGGAACUGAGACACGGUCCAGACUCCUACGGGAGGCAGCAGUGGGGAAUAUUGCACAAUGGGCGCAAGCCUGAUGCAGCCAUGCCGCGUGUAUGAAGAAGGCCUUCGGGUUGUAAAGUACUUUCAGCGGGGAGGAAGGGAGUAAAGUUAAUACCUUUGCUCAUUGACGUUACCCGCAGAAGAAGCACCGGCUAACUCCGUGCCAGCAGCCGCGGUAAUACGGAGGGUGCAAGCGUUAAUCGGAAUUACUGGGCGUAAAGCGCACGCAGGCGGUUUGUUAAGUCAGAUGUGAAAUCCCCGGGCUCAACCUGGGAACUGCAUCUGAUACUGGCAAGCUUGAGUCUCGUAGAGGGGGGUAGAAUUCCAGGUGUAGCGGUGAAAUGCGUAGAGAUCUGGAGGAAUACCGGUGGCGAAGGCGGCCCCCUGGACGAAGACUGACGCUCAGGUGCGAAAGCGUGGGGAGCAAACAGGAUUAGAUACCCUGGUAGUCCACGCCGUAAACGAUGUCGACUUGGAGGUUGUGCCCUUGAGGCGUGGCUUCCGGAGCUAACGCGUUAAGUCGACCGCCUGGGGAGUACGGCCGCAAGGUUAAAACUCAAAUGAAUUGACGGGGGCCCGCACAAGCGGUGGAGCAUGUGGUUUAAUUCGAUGCAACGCGAAGAACCUUACCUGGUCUUGACAUCCACGGAAGUUUUCAGAGAUGAGAAUGUGCCUUCGGGAACCGUGAGACAGGUGCUGCAUGGCUGUCGUCAGCUCGUGUUGUGAAAUGUUGGGUUAAGUCCCGCAACGAGCGCAACCCUUAUCCUUUGUUGCCAGCGGUCCGGCCGGGAACUCAAAGGAGACUGCCAGUGAUAAACUGGAGGAAGGUGGGGAUGACGUCAAGUCAUCAUGGCCCUUACGACCAGGGCUACACACGUGCUACAAUGGCGCAUACAAAGAGAAGCGACCUCGCGAGAGCAAGCGGACCUCAUAAAGUGCGUCGUAGUCCGGAUUGGAGUCUGCAACUCGACUCCAUGAAGUCGGAAUCGCUAGUAAUCGUGGAUCAGAAUGCCACGGUGAAUACGUUCCCGGGCCUUGUACACACCGCCCGUCACACCAUGGGAGUGGGUUGCAAAAGAAGUAGGUAGCUUAACCUUCGGGAGGGCGCUUACCACUUUGUGAUUCAUGACUGGGGUGAAGUCGUAACAAGGUAACCGUAGGGGAACCUGCGGUUGGAUCA
train_set component_1 8b0x_A 8bhj_2 2.81 2023-08-16 AAAUUGAAGAGUUUGAUCAUGGCUCAGAUUGAACGCUGGCGGCAGGCCUAACACAUGCAAGUCGAACGGUAACAGGAAGAAGCUUGCUUCUUUGCUGACGAGUGGCGGACGGGUGAGUAAUGUCUGGGAAACUGCCUGAUGGAGGGGGAUAACUACUGGAAACGGUAGCUAAUACCGCAUAACGUCGCAAGACCAAAGAGGGGGACCUUCGGGCCUCUUGCCAUCGGAUGUGCCCAGAUGGGAUUAGCUAGUAGGUGGGGUAACGGCUCACCUAGGCGACGAUCCCUAGCUGGUCUGAGAGGAUGACCAGCCACACUGGAACUGAGACACGGUCCAGACUCCUACGGGAGGCAGCAGUGGGGAAUAUUGCACAAUGGGCGCAAGCCUGAUGCAGCCAUGCCGCGUGUAUGAAGAAGGCCUUCGGGUUGUAAAGUACUUUCAGCGGGGAGGAAGGGAGUAAAGUUAAUACCUUUGCUCAUUGACGUUACCCGCAGAAGAAGCACCGGCUAACUCCGUGCCAGCAGCCGCGGUAAUACGGAGGGUGCAAGCGUUAAUCGGAAUUACUGGGCGUAAAGCGCACGCAGGCGGUUUGUUAAGUCAGAUGUGAAAUCCCCGGGCUCAACCUGGGAACUGCAUCUGAUACUGGCAAGCUUGAGUCUCGUAGAGGGGGGUAGAAUUCCAGGUGUAGCGGUGAAAUGCGUAGAGAUCUGGAGGAAUACCGGUGGCGAAGGCGGCCCCCUGGACGAAGACUGACGCUCAGGUGCGAAAGCGUGGGGAGCAAACAGGAUUAGAUACCCUGGUAGUCCACGCCGUAAACGAUGUCGACUUGGAGGUUGUGCCCUUGAGGCGUGGCUUCCGGAGCUAACGCGUUAAGUCGACCGCCUGGGGAGUACGGCCGCAAGGUUAAAACUCAAAUGAAUUGACGGGGGCCCGCACAAGCGGUGGAGCAUGUGGUUUAAUUCGAUGCAACGCGAAGAACCUUACCUGGUCUUGACAUCCACGGAAGUUUUCAGAGAUGAGAAUGUGCCUUCGGGAACCGUGAGACAGGUGCUGCAUGGCUGUCGUCAGCUCGUGUUGUGAAAUGUUGGGUUAAGUCCCGCAACGAGCGCAACCCUUAUCCUUUGUUGCCAGCGGUCCGGCCGGGAACUCAAAGGAGACUGCCAGUGAUAAACUGGAGGAAGGUGGGGAUGACGUCAAGUCAUCAUGGCCCUUACGACCAGGGCUACACACGUGCUACAAUGGCGCAUACAAAGAGAAGCGACCUCGCGAGAGCAAGCGGACCUCAUAAAGUGCGUCGUAGUCCGGAUUGGAGUCUGCAACUCGACUCCAUGAAGUCGGAAUCGCUAGUAAUCGUGGAUCAGAAUGCCACGGUGAAUACGUUCCCGGGCCUUGUACACACCGCCCGUCACACCAUGGGAGUGGGUUGCAAAAGAAGUAGGUAGCUUAACCUUCGGGAGGGCGCUUACCACUUUGUGAUUCAUGACUGGGGUGAAGUCGUAACAAGGUAACCGUAGGGGAACCUGCGGUUGGAUCACCUCCUUA
train_set component_1 8b0x_A 7s1k_C 2.42 2022-01-19 AAAUUGAAGAGUUUGAUCAUGGCUCAGAUUGAACGCUGGCGGCAGGCCUAACACAUGCAAGUCGAACGGUAACAGGAAGAAGCUUGCUUCUUUGCUGACGAGUGGCGGACGGGUGAGUAAUGUCUGGGAAACUGCCUGAUGGAGGGGGAUAACUACUGGAAACGGUAGCUAAUACCGCAUAACGUCGCAAGACCAAAGAGGGGGACCUUCGGGCCUCUUGCCAUCGGAUGUGCCCAGAUGGGAUUAGCUAGUAGGUGGGGUAACGGCUCACCUAGGCGACGAUCCCUAGCUGGUCUGAGAGGAUGACCAGCCACACUGGAACUGAGACACGGUCCAGACUCCUACGGGAGGCAGCAGUGGGGAAUAUUGCACAAUGGGCGCAAGCCUGAUGCAGCCAUGCCGCGUGUAUGAAGAAGGCCUUCGGGUUGUAAAGUACUUUCAGCGGGGAGGAAGGGAGUAAAGUUAAUACCUUUGCUCAUUGACGUUACCCGCAGAAGAAGCACCGGCUAACUCCGUGCCAGCAGCCGCGGUAAUACGGAGGGUGCAAGCGUUAAUCGGAAUUACUGGGCGUAAAGCGCACGCAGGCGGUUUGUUAAGUCAGAUGUGAAAUCCCCGGGCUCAACCUGGGAACUGCAUCUGAUACUGGCAAGCUUGAGUCUCGUAGAGGGGGGUAGAAUUCCAGGUGUAGCGGUGAAAUGCGUAGAGAUCUGGAGGAAUACCGGUGGCGAAGGCGGCCCCCUGGACGAAGACUGACGCUCAGGUGCGAAAGCGUGGGGAGCAAACAGGAUUAGAUACCCUGGUAGUCCACGCCGUAAACGAUGUCGACUUGGAGGUUGUGCCCUUGAGGCGUGGCUUCCGGAGCUAACGCGUUAAGUCGACCGCCUGGGGAGUACGGCCGCAAGGUUAAAACUCAAAUGAAUUGACGGGGGCCCGCACAAGCGGUGGAGCAUGUGGUUUAAUUCGAUGCAACGCGAAGAACCUUACCUGGUCUUGACAUCCACGGAAGUUUUCAGAGAUGAGAAUGUGCCUUCGGGAACCGUGAGACAGGUGCUGCAUGGCUGUCGUCAGCUCGUGUUGUGAAAUGUUGGGUUAAGUCCCGCAACGAGCGCAACCCUUAUCCUUUGUUGCCAGCGGUCCGGCCGGGAACUCAAAGGAGACUGCCAGUGAUAAACUGGAGGAAGGUGGGGAUGACGUCAAGUCAUCAUGGCCCUUACGACCAGGGCUACACACGUGCUACAAUGGCGCAUACAAAGAGAAGCGACCUCGCGAGAGCAAGCGGACCUCAUAAAGUGCGUCGUAGUCCGGAUUGGAGUCUGCAACUCGACUCCAUGAAGUCGGAAUCGCUAGUAAUCGUGGAUCAGAAUGCCACGGUGAAUACGUUCCCGGGCCUUGUACACACCGCCCGUCACACCAUGGGAGUGGGUUGCAAAAGAAGUAGGUAGCUUAACCUUCGGGAGGGCGCUUACCACUUUGUGAUUCAUGACUGGGGUGAAGUCGUAACAAGGUAACCGUAGGGGAACCUGCGGUUGGAUCACCUCCU
train_set component_1 8b0x_A 6szs_a 3.06 2019-12-04 AAAUUGAAGAGUUUGAUCAUGGCUCAGAUUGAACGCUGGCGGCAGGCCUAACACAUGCAAGUCGAACGGUAACAGGAAGAAGCUUGCUUCUUUGCUGACGAGUGGCGGACGGGUGAGUAAUGUCUGGGAAACUGCCUGAUGGAGGGGGAUAACUACUGGAAACGGUAGCUAAUACCGCAUAACGUCGCAAGACCAAAGAGGGGGACCUUCGGGCCUCUUGCCAUCGGAUGUGCCCAGAUGGGAUUAGCUAGUAGGUGGGGUAACGGCUCACCUAGGCGACGAUCCCUAGCUGGUCUGAGAGGAUGACCAGCCACACUGGAACUGAGACACGGUCCAGACUCCUACGGGAGGCAGCAGUGGGGAAUAUUGCACAAUGGGCGCAAGCCUGAUGCAGCCAUGCCGCGUGUAUGAAGAAGGCCUUCGGGUUGUAAAGUACUUUCAGCGGGGAGGAAGGGAGUAAAGUUAAUACCUUUGCUCAUUGACGUUACCCGCAGAAGAAGCACCGGCUAACUCCGUGCCAGCAGCCGCGGUAAUACGGAGGGUGCAAGCGUUAAUCGGAAUUACUGGGCGUAAAGCGCACGCAGGCGGUUUGUUAAGUCAGAUGUGAAAUCCCCGGGCUCAACCUGGGAACUGCAUCUGAUACUGGCAAGCUUGAGUCUCGUAGAGGGGGGUAGAAUUCCAGGUGUAGCGGUGAAAUGCGUAGAGAUCUGGAGGAAUACCGGUGGCGAAGGCGGCCCCCUGGACGAAGACUGACGCUCAGGUGCGAAAGCGUGGGGAGCAAACAGGAUUAGAUACCCUGGUAGUCCACGCCGUAAACGAUGUCGACUUGGAGGUUGUGCCCUUGAGGCGUGGCUUCCGGAGCUAACGCGUUAAGUCGACCGCCUGGGGAGUACGGCCGCAAGGUUAAAACUCAAAUGAAUUGACGGGGGCCCGCACAAGCGGUGGAGCAUGUGGUUUAAUUCGAUGCAACGCGAAGAACCUUACCUGGUCUUGACAUCCACGGAAGUUUUCAGAGAUGAGAAUGUGCCUUCGGGAACCGUGAGACAGGUGCUGCAUGGCUGUCGUCAGCUCGUGUUGUGAAAUGUUGGGUUAAGUCCCGCAACGAGCGCAACCCUUAUCCUUUGUUGCCAGCGGUCCGGCCGGGAACUCAAAGGAGACUGCCAGUGAUAAACUGGAGGAAGGUGGGGAUGACGUCAAGUCAUCAUGGCCCUUACGACCAGGGCUACACACGUGCUACAAUGGCGCAUACAAAGAGAAGCGACCUCGCGAGAGCAAGCGGACCUCAUAAAGUGCGUCGUAGUCCGGAUUGGAGUCUGCAACUCGACUCCAUGAAGUCGGAAUCGCUAGUAAUCGUGGAUCAGAAUGCCACGGUGAAUACGUUCCCGGGCCUUGUACACACCGCCCGUCACACCAUGGGAGUGGGUUGCAAAAGAAGUAGGUAGCUUAACCUUCGGGAGGGCGCUUACCACUUUGUGAUUCAUGACUGGGGUGAAGUCGUAACAAGGUAACCGUAGGGGAACCUGCGGUUGGAUCACCUCCU
train_set component_1 8b0x_A 6gwt_a 3.8 2018-08-15 AAUUGAAGAGUUUGAUCAUGGCUCAGAUUGAACGCUGGCGGCAGGCCUAACACAUGCAAGUCGAACGGUAACAGGAAGAAGCUUGCUUCUUUGCUGACGAGUGGCGGACGGGUGAGUAAUGUCUGGGAAACUGCCUGAUGGAGGGGGAUAACUACUGGAAACGGUAGCUAAUACCGCAUAACGUCGCAAGACCAAAGAGGGGGACCUUCGGGCCUCUUGCCAUCGGAUGUGCCCAGAUGGGAUUAGCUAGUAGGUGGGGUAACGGCUCACCUAGGCGACGAUCCCUAGCUGGUCUGAGAGGAUGACCAGCCACACUGGAACUGAGACACGGUCCAGACUCCUACGGGAGGCAGCAGUGGGGAAUAUUGCACAAUGGGCGCAAGCCUGAUGCAGCCAUGCCGCGUGUAUGAAGAAGGCCUUCGGGUUGUAAAGUACUUUCAGCGGGGAGGAAGGGAGUAAAGUUAAUACCUUUGCUCAUUGACGUUACCCGCAGAAGAAGCACCGGCUAACUCCGUGCCAGCAGCCGCGGUAAUACGGAGGGUGCAAGCGUUAAUCGGAAUUACUGGGCGUAAAGCGCACGCAGGCGGUUUGUUAAGUCAGAUGUGAAAUCCCCGGGCUCAACCUGGGAACUGCAUCUGAUACUGGCAAGCUUGAGUCUCGUAGAGGGGGGUAGAAUUCCAGGUGUAGCGGUGAAAUGCGUAGAGAUCUGGAGGAAUACCGGUGGCGAAGGCGGCCCCCUGGACGAAGACUGACGCUCAGGUGCGAAAGCGUGGGGAGCAAACAGGAUUAGAUACCCUGGUAGUCCACGCCGUAAACGAUGUCGACUUGGAGGUUGUGCCCUUGAGGCGUGGCUUCCGGAGCUAACGCGUUAAGUCGACCGCCUGGGGAGUACGGCCGCAAGGUUAAAACUCAAAUGAAUUGACGGGGGCCCGCACAAGCGGUGGAGCAUGUGGUUUAAUUCGAUGCAACGCGAAGAACCUUACCUGGUCUUGACAUCCACGGAAGUUUUCAGAGAUGAGAAUGUGCCUUCGGGAACCGUGAGACAGGUGCUGCAUGGCUGUCGUCAGCUCGUGUUGUGAAAUGUUGGGUUAAGUCCCGCAACGAGCGCAACCCUUAUCCUUUGUUGCCAGCGGUCCGGCCGGGAACUCAAAGGAGACUGCCAGUGAUAAACUGGAGGAAGGUGGGGAUGACGUCAAGUCAUCAUGGCCCUUACGACCAGGGCUACACACGUGCUACAAUGGCGCAUACAAAGAGAAGCGACCUCGCGAGAGCAAGCGGACCUCAUAAAGUGCGUCGUAGUCCGGAUUGGAGUCUGCAACUCGACUCCAUGAAGUCGGAAUCGCUAGUAAUCGUGGAUCAGAAUGCCACGGUGAAUACGUUCCCGGGCCUUGUACACACCGCCCGUCACACCAUGGGAGUGGGUUGCAAAAGAAGUAGGUAGCUUAACCUUCGGGAGGGCGCUUACCACUUUGUGAUUCAUGACUGGGGUGAAGUCGUAACAAGGUAACCGUAGGGGAACCUGCGGUUGGAUCACCUCCU
train_set component_1 8b0x_A 4v50_CA 3.22 2014-07-09 AAAUUGAAGAGUUUGAUCAUGGCUCAGAUUGAACGCUGGCGGCAGGCCUAACACAUGCAAGUCGAACGGUAACAGGAAGAAGCUUGCUUCUUUGCUGACGAGUGGCGGACGGGUGAGUAAUGUCUGGGAAACUGCCUGAUGGAGGGGGAUAACUACUGGAAACGGUAGCUAAUACCGCAUAACGUCGCAAGACCAAAGAGGGGGACCUUCGGGCCUCUUGCCAUCGGAUGUGCCCAGAUGGGAUUAGCUAGUAGGUGGGGUAACGGCUCACCUAGGCGACGAUCCCUAGCUGGUCUGAGAGGAUGACCAGCCACACUGGAACUGAGACACGGUCCAGACUCCUACGGGAGGCAGCAGUGGGGAAUAUUGCACAAUGGGCGCAAGCCUGAUGCAGCCAUGCCGCGUGUAUGAAGAAGGCCUUCGGGUUGUAAAGUACUUUCAGCGGGGAGGAAGGGAGUAAAGUUAAUACCUUUGCUCAUUGACGUUACCCGCAGAAGAAGCACCGGCUAACUCCGUGCCAGCAGCCGCGGUAAUACGGAGGGUGCAAGCGUUAAUCGGAAUUACUGGGCGUAAAGCGCACGCAGGCGGUUUGUUAAGUCAGAUGUGAAAUCCCCGGGCUCAACCUGGGAACUGCAUCUGAUACUGGCAAGCUUGAGUCUCGUAGAGGGGGGUAGAAUUCCAGGUGUAGCGGUGAAAUGCGUAGAGAUCUGGAGGAAUACCGGUGGCGAAGGCGGCCCCCUGGACGAAGACUGACGCUCAGGUGCGAAAGCGUGGGGAGCAAACAGGAUUAGAUACCCUGGUAGUCCACGCCGUAAACGAUGUCGACUUGGAGGUUGUGCCCUUGAGGCGUGGCUUCCGGAGCUAACGCGUUAAGUCGACCGCCUGGGGAGUACGGCCGCAAGGUUAAAACUCAAAUGAAUUGACGGGGGCCCGCACAAGCGGUGGAGCAUGUGGUUUAAUUCGAUGCAACGCGAAGAACCUUACCUGGUCUUGACAUCCACGGAAGUUUUCAGAGAUGAGAAUGUGCCUUCGGGAACCGUGAGACAGGUGCUGCAUGGCUGUCGUCAGCUCGUGUUGUGAAAUGUUGGGUUAAGUCCCGCAACGAGCGCAACCCUUAUCCUUUGUUGCCAGCGGUCCGGCCGGGAACUCAAAGGAGACUGCCAGUGAUAAACUGGAGGAAGGUGGGGAUGACGUCAAGUCAUCAUGGCCCUUACGACCAGGGCUACACACGUGCUACAAUGGCGCAUACAAAGAGAAGCGACCUCGCGAGAGCAAGCGGACCUCAUAAAGUGCGUCGUAGUCCGGAUUGGAGUCUGCAACUCGACUCCAUGAAGUCGGAAUCGCUAGUAAUCGUGGAUCAGAAUGCCACGGUGAAUACGUUCCCGGGCCUUGUACACACCGCCCGUCACACCAUGGGAGUGGGUUGCAAAAGAAGUAGGUAGCUUAACCUUCGGGAGGGCGCUUACCACUUUGUGAUUCAUGACUGGGGUGAAGUCGUAACAAGGUAACCGUAGGGGAACCUGCGGUUGGAUCACCUCCUUA
train_set component_1 8b0x_A 4v50_AA 3.22 2014-07-09 AAAUUGAAGAGUUUGAUCAUGGCUCAGAUUGAACGCUGGCGGCAGGCCUAACACAUGCAAGUCGAACGGUAACAGGAAGAAGCUUGCUUCUUUGCUGACGAGUGGCGGACGGGUGAGUAAUGUCUGGGAAACUGCCUGAUGGAGGGGGAUAACUACUGGAAACGGUAGCUAAUACCGCAUAACGUCGCAAGACCAAAGAGGGGGACCUUCGGGCCUCUUGCCAUCGGAUGUGCCCAGAUGGGAUUAGCUAGUAGGUGGGGUAACGGCUCACCUAGGCGACGAUCCCUAGCUGGUCUGAGAGGAUGACCAGCCACACUGGAACUGAGACACGGUCCAGACUCCUACGGGAGGCAGCAGUGGGGAAUAUUGCACAAUGGGCGCAAGCCUGAUGCAGCCAUGCCGCGUGUAUGAAGAAGGCCUUCGGGUUGUAAAGUACUUUCAGCGGGGAGGAAGGGAGUAAAGUUAAUACCUUUGCUCAUUGACGUUACCCGCAGAAGAAGCACCGGCUAACUCCGUGCCAGCAGCCGCGGUAAUACGGAGGGUGCAAGCGUUAAUCGGAAUUACUGGGCGUAAAGCGCACGCAGGCGGUUUGUUAAGUCAGAUGUGAAAUCCCCGGGCUCAACCUGGGAACUGCAUCUGAUACUGGCAAGCUUGAGUCUCGUAGAGGGGGGUAGAAUUCCAGGUGUAGCGGUGAAAUGCGUAGAGAUCUGGAGGAAUACCGGUGGCGAAGGCGGCCCCCUGGACGAAGACUGACGCUCAGGUGCGAAAGCGUGGGGAGCAAACAGGAUUAGAUACCCUGGUAGUCCACGCCGUAAACGAUGUCGACUUGGAGGUUGUGCCCUUGAGGCGUGGCUUCCGGAGCUAACGCGUUAAGUCGACCGCCUGGGGAGUACGGCCGCAAGGUUAAAACUCAAAUGAAUUGACGGGGGCCCGCACAAGCGGUGGAGCAUGUGGUUUAAUUCGAUGCAACGCGAAGAACCUUACCUGGUCUUGACAUCCACGGAAGUUUUCAGAGAUGAGAAUGUGCCUUCGGGAACCGUGAGACAGGUGCUGCAUGGCUGUCGUCAGCUCGUGUUGUGAAAUGUUGGGUUAAGUCCCGCAACGAGCGCAACCCUUAUCCUUUGUUGCCAGCGGUCCGGCCGGGAACUCAAAGGAGACUGCCAGUGAUAAACUGGAGGAAGGUGGGGAUGACGUCAAGUCAUCAUGGCCCUUACGACCAGGGCUACACACGUGCUACAAUGGCGCAUACAAAGAGAAGCGACCUCGCGAGAGCAAGCGGACCUCAUAAAGUGCGUCGUAGUCCGGAUUGGAGUCUGCAACUCGACUCCAUGAAGUCGGAAUCGCUAGUAAUCGUGGAUCAGAAUGCCACGGUGAAUACGUUCCCGGGCCUUGUACACACCGCCCGUCACACCAUGGGAGUGGGUUGCAAAAGAAGUAGGUAGCUUAACCUUCGGGAGGGCGCUUACCACUUUGUGAUUCAUGACUGGGGUGAAGUCGUAACAAGGUAACCGUAGGGGAACCUGCGGUUGGAUCACCUCCUUA
train_set component_1 8b0x_A 4u1u_CA 2.95 2014-07-30 AAUUGAAGAGUUUGAUCAUGGCUCAGAUUGAACGCUGGCGGCAGGCCUAACACAUGCAAGUCGAACGGUAACAGGAAGAAGCUUGCUUCUUUGCUGACGAGUGGCGGACGGGUGAGUAAUGUCUGGGAAACUGCCUGAUGGAGGGGGAUAACUACUGGAAACGGUAGCUAAUACCGCAUAACGUCGCAAGACCAAAGAGGGGGACCUUCGGGCCUCUUGCCAUCGGAUGUGCCCAGAUGGGAUUAGCUAGUAGGUGGGGUAACGGCUCACCUAGGCGACGAUCCCUAGCUGGUCUGAGAGGAUGACCAGCCACACUGGAACUGAGACACGGUCCAGACUCCUACGGGAGGCAGCAGUGGGGAAUAUUGCACAAUGGGCGCAAGCCUGAUGCAGCCAUGCCGCGUGUAUGAAGAAGGCCUUCGGGUUGUAAAGUACUUUCAGCGGGGAGGAAGGGAGUAAAGUUAAUACCUUUGCUCAUUGACGUUACCCGCAGAAGAAGCACCGGCUAACUCCGUGCCAGCAGCCGCGGUAAUACGGAGGGUGCAAGCGUUAAUCGGAAUUACUGGGCGUAAAGCGCACGCAGGCGGUUUGUUAAGUCAGAUGUGAAAUCCCCGGGCUCAACCUGGGAACUGCAUCUGAUACUGGCAAGCUUGAGUCUCGUAGAGGGGGGUAGAAUUCCAGGUGUAGCGGUGAAAUGCGUAGAGAUCUGGAGGAAUACCGGUGGCGAAGGCGGCCCCCUGGACGAAGACUGACGCUCAGGUGCGAAAGCGUGGGGAGCAAACAGGAUUAGAUACCCUGGUAGUCCACGCCGUAAACGAUGUCGACUUGGAGGUUGUGCCCUUGAGGCGUGGCUUCCGGAGCUAACGCGUUAAGUCGACCGCCUGGGGAGUACGGCCGCAAGGUUAAAACUCAAAUGAAUUGACGGGGGCCCGCACAAGCGGUGGAGCAUGUGGUUUAAUUCGAUGCAACGCGAAGAACCUUACCUGGUCUUGACAUCCACGGAAGUUUUCAGAGAUGAGAAUGUGCCUUCGGGAACCGUGAGACAGGUGCUGCAUGGCUGUCGUCAGCUCGUGUUGUGAAAUGUUGGGUUAAGUCCCGCAACGAGCGCAACCCUUAUCCUUUGUUGCCAGCGGUCCGGCCGGGAACUCAAAGGAGACUGCCAGUGAUAAACUGGAGGAAGGUGGGGAUGACGUCAAGUCAUCAUGGCCCUUACGACCAGGGCUACACACGUGCUACAAUGGCGCAUACAAAGAGAAGCGACCUCGCGAGAGCAAGCGGACCUCAUAAAGUGCGUCGUAGUCCGGAUUGGAGUCUGCAACUCGACUCCAUGAAGUCGGAAUCGCUAGUAAUCGUGGAUCAGAAUGCCACGGUGAAUACGUUCCCGGGCCUUGUACACACCGCCCGUCACACCAUGGGAGUGGGUUGCAAAAGAAGUAGGUAGCUUAACCUUCGGGAGGGCGCUUACCACUUUGUGAUUCAUGACUGGGGUGAAGUCGUAACAAGGUAACCGUAGGGGAACCUGCGGUUGGAUCACCUCCU
train_set component_1 8b0x_A 4u1u_AA 2.95 2014-07-30 AAUUGAAGAGUUUGAUCAUGGCUCAGAUUGAACGCUGGCGGCAGGCCUAACACAUGCAAGUCGAACGGUAACAGGAAGAAGCUUGCUUCUUUGCUGACGAGUGGCGGACGGGUGAGUAAUGUCUGGGAAACUGCCUGAUGGAGGGGGAUAACUACUGGAAACGGUAGCUAAUACCGCAUAACGUCGCAAGACCAAAGAGGGGGACCUUCGGGCCUCUUGCCAUCGGAUGUGCCCAGAUGGGAUUAGCUAGUAGGUGGGGUAACGGCUCACCUAGGCGACGAUCCCUAGCUGGUCUGAGAGGAUGACCAGCCACACUGGAACUGAGACACGGUCCAGACUCCUACGGGAGGCAGCAGUGGGGAAUAUUGCACAAUGGGCGCAAGCCUGAUGCAGCCAUGCCGCGUGUAUGAAGAAGGCCUUCGGGUUGUAAAGUACUUUCAGCGGGGAGGAAGGGAGUAAAGUUAAUACCUUUGCUCAUUGACGUUACCCGCAGAAGAAGCACCGGCUAACUCCGUGCCAGCAGCCGCGGUAAUACGGAGGGUGCAAGCGUUAAUCGGAAUUACUGGGCGUAAAGCGCACGCAGGCGGUUUGUUAAGUCAGAUGUGAAAUCCCCGGGCUCAACCUGGGAACUGCAUCUGAUACUGGCAAGCUUGAGUCUCGUAGAGGGGGGUAGAAUUCCAGGUGUAGCGGUGAAAUGCGUAGAGAUCUGGAGGAAUACCGGUGGCGAAGGCGGCCCCCUGGACGAAGACUGACGCUCAGGUGCGAAAGCGUGGGGAGCAAACAGGAUUAGAUACCCUGGUAGUCCACGCCGUAAACGAUGUCGACUUGGAGGUUGUGCCCUUGAGGCGUGGCUUCCGGAGCUAACGCGUUAAGUCGACCGCCUGGGGAGUACGGCCGCAAGGUUAAAACUCAAAUGAAUUGACGGGGGCCCGCACAAGCGGUGGAGCAUGUGGUUUAAUUCGAUGCAACGCGAAGAACCUUACCUGGUCUUGACAUCCACGGAAGUUUUCAGAGAUGAGAAUGUGCCUUCGGGAACCGUGAGACAGGUGCUGCAUGGCUGUCGUCAGCUCGUGUUGUGAAAUGUUGGGUUAAGUCCCGCAACGAGCGCAACCCUUAUCCUUUGUUGCCAGCGGUCCGGCCGGGAACUCAAAGGAGACUGCCAGUGAUAAACUGGAGGAAGGUGGGGAUGACGUCAAGUCAUCAUGGCCCUUACGACCAGGGCUACACACGUGCUACAAUGGCGCAUACAAAGAGAAGCGACCUCGCGAGAGCAAGCGGACCUCAUAAAGUGCGUCGUAGUCCGGAUUGGAGUCUGCAACUCGACUCCAUGAAGUCGGAAUCGCUAGUAAUCGUGGAUCAGAAUGCCACGGUGAAUACGUUCCCGGGCCUUGUACACACCGCCCGUCACACCAUGGGAGUGGGUUGCAAAAGAAGUAGGUAGCUUAACCUUCGGGAGGGCGCUUACCACUUUGUGAUUCAUGACUGGGGUGAAGUCGUAACAAGGUAACCGUAGGGGAACCUGCGGUUGGAUCACCUCCU
train_set component_1 8b0x_A 6gxo_a 3.9 2018-08-15 AAUUGAAGAGUUUGAUCAUGGCUCAGAUUGAACGCUGGCGGCAGGCCUAACACAUGCAAGUCGAACGGUAACAGGAAGAAGCUUGCUUCUUUGCUGACGAGUGGCGGACGGGUGAGUAAUGUCUGGGAAACUGCCUGAUGGAGGGGGAUAACUACUGGAAACGGUAGCUAAUACCGCAUAACGUCGCAAGACCAAAGAGGGGGACCUUCGGGCCUCUUGCCAUCGGAUGUGCCCAGAUGGGAUUAGCUAGUAGGUGGGGUAACGGCUCACCUAGGCGACGAUCCCUAGCUGGUCUGAGAGGAUGACCAGCCACACUGGAACUGAGACACGGUCCAGACUCCUACGGGAGGCAGCAGUGGGGAAUAUUGCACAAUGGGCGCAAGCCUGAUGCAGCCAUGCCGCGUGUAUGAAGAAGGCCUUCGGGUUGUAAAGUACUUUCAGCGGGGAGGAAGGGAGUAAAGUUAAUACCUUUGCUCAUUGACGUUACCCGCAGAAGAAGCACCGGCUAACUCCGUGCCAGCAGCCGCGGUAAUACGGAGGGUGCAAGCGUUAAUCGGAAUUACUGGGCGUAAAGCGCACGCAGGCGGUUUGUUAAGUCAGAUGUGAAAUCCCCGGGCUCAACCUGGGAACUGCAUCUGAUACUGGCAAGCUUGAGUCUCGUAGAGGGGGGUAGAAUUCCAGGUGUAGCGGUGAAAUGCGUAGAGAUCUGGAGGAAUACCGGUGGCGAAGGCGGCCCCCUGGACGAAGACUGACGCUCAGGUGCGAAAGCGUGGGGAGCAAACAGGAUUAGAUACCCUGGUAGUCCACGCCGUAAACGAUGUCGACUUGGAGGUUGUGCCCUUGAGGCGUGGCUUCCGGAGCUAACGCGUUAAGUCGACCGCCUGGGGAGUACGGCCGCAAGGUUAAAACUCAAAUGAAUUGACGGGGGCCCGCACAAGCGGUGGAGCAUGUGGUUUAAUUCGAUGCAACGCGAAGAACCUUACCUGGUCUUGACAUCCACGGAAGUUUUCAGAGAUGAGAAUGUGCCUUCGGGAACCGUGAGACAGGUGCUGCAUGGCUGUCGUCAGCUCGUGUUGUGAAAUGUUGGGUUAAGUCCCGCAACGAGCGCAACCCUUAUCCUUUGUUGCCAGCGGUCCGGCCGGGAACUCAAAGGAGACUGCCAGUGAUAAACUGGAGGAAGGUGGGGAUGACGUCAAGUCAUCAUGGCCCUUACGACCAGGGCUACACACGUGCUACAAUGGCGCAUACAAAGAGAAGCGACCUCGCGAGAGCAAGCGGACCUCAUAAAGUGCGUCGUAGUCCGGAUUGGAGUCUGCAACUCGACUCCAUGAAGUCGGAAUCGCUAGUAAUCGUGGAUCAGAAUGCCACGGUGAAUACGUUCCCGGGCCUUGUACACACCGCCCGUCACACCAUGGGAGUGGGUUGCAAAAGAAGUAGGUAGCUUAACCUUCGGGAGGGCGCUUACCACUUUGUGAUUCAUGACUGGGGUGAAGUCGUAACAAGGUAACCGUAGGGGAACCUGCGGUUGGAUCACCUCCU
train_set component_1 8b0x_A 7oe0_A 2.69 2021-07-14 AAAUUGAAGAGUUUGAUCAUGGCUCAGAUUGAACGCUGGCGGCAGGCCUAACACAUGCAAGUCGAACGGUAACAGGAAGAAGCUUGCUUCUUUGCUGACGAGUGGCGGACGGGUGAGUAAUGUCUGGGAAACUGCCUGAUGGAGGGGGAUAACUACUGGAAACGGUAGCUAAUACCGCAUAACGUCGCAAGACCAAAGAGGGGGACCUUCGGGCCUCUUGCCAUCGGAUGUGCCCAGAUGGGAUUAGCUAGUAGGUGGGGUAACGGCUCACCUAGGCGACGAUCCCUAGCUGGUCUGAGAGGAUGACCAGCCACACUGGAACUGAGACACGGUCCAGACUCCUACGGGAGGCAGCAGUGGGGAAUAUUGCACAAUGGGCGCAAGCCUGAUGCAGCCAUGCCGCGUGUAUGAAGAAGGCCUUCGGGUUGUAAAGUACUUUCAGCGGGGAGGAAGGGAGUAAAGUUAAUACCUUUGCUCAUUGACGUUACCCGCAGAAGAAGCACCGGCUAACUCCGUGCCAGCAGCCGCGGUAAUACGGAGGGUGCAAGCGUUAAUCGGAAUUACUGGGCGUAAAGCGCACGCAGGCGGUUUGUUAAGUCAGAUGUGAAAUCCCCGGGCUCAACCUGGGAACUGCAUCUGAUACUGGCAAGCUUGAGUCUCGUAGAGGGGGGUAGAAUUCCAGGUGUAGCGGUGAAAUGCGUAGAGAUCUGGAGGAAUACCGGUGGCGAAGGCGGCCCCCUGGACGAAGACUGACGCUCAGGUGCGAAAGCGUGGGGAGCAAACAGGAUUAGAUACCCUGGUAGUCCACGCCGUAAACGAUGUCGACUUGGAGGUUGUGCCCUUGAGGCGUGGCUUCCGGAGCUAACGCGUUAAGUCGACCGCCUGGGGAGUACGGCCGCAAGGUUAAAACUCAAAUGAAUUGACGGGGGCCCGCACAAGCGGUGGAGCAUGUGGUUUAAUUCGAUGCAACGCGAAGAACCUUACCUGGUCUUGACAUCCACGGAAGUUUUCAGAGAUGAGAAUGUGCCUUCGGGAACCGUGAGACAGGUGCUGCAUGGCUGUCGUCAGCUCGUGUUGUGAAAUGUUGGGUUAAGUCCCGCAACGAGCGCAACCCUUAUCCUUUGUUGCCAGCGGUCCGGCCGGGAACUCAAAGGAGACUGCCAGUGAUAAACUGGAGGAAGGUGGGGAUGACGUCAAGUCAUCAUGGCCCUUACGACCAGGGCUACACACGUGCUACAAUGGCGCAUACAAAGAGAAGCGACCUCGCGAGAGCAAGCGGACCUCAUAAAGUGCGUCGUAGUCCGGAUUGGAGUCUGCAACUCGACUCCAUGAAGUCGGAAUCGCUAGUAAUCGUGGAUCAGAAUGCCACGGUGAAUACGUUCCCGGGCCUUGUACACACCGCCCGUCACACCAUGGGAGUGGGUUGCAAAAGAAGUAGGUAGCUUAACCUUCGGGAGGGCGCUUACCACUUUGUGAUUCAUGACUGGGGUGAAGUCGUAACAAGGUAACCGUAGGGGAACCUGCGGUUGGAUCACCUCCUUA
train_set component_1 8b0x_A 3jcj_g 3.7 2016-03-09 AAAUUGAAGAGUUUGAUCAUGGCUCAGAUUGAACGCUGGCGGCAGGCCUAACACAUGCAAGUCGAACGGUAACAGGAAGAAGCUUGCUUCUUUGCUGACGAGUGGCGGACGGGUGAGUAAUGUCUGGGAAACUGCCUGAUGGAGGGGGAUAACUACUGGAAACGGUAGCUAAUACCGCAUAACGUCGCAAGACCAAAGAGGGGGACCUUCGGGCCUCUUGCCAUCGGAUGUGCCCAGAUGGGAUUAGCUAGUAGGUGGGGUAACGGCUCACCUAGGCGACGAUCCCUAGCUGGUCUGAGAGGAUGACCAGCCACACUGGAACUGAGACACGGUCCAGACUCCUACGGGAGGCAGCAGUGGGGAAUAUUGCACAAUGGGCGCAAGCCUGAUGCAGCCAUGCCGCGUGUAUGAAGAAGGCCUUCGGGUUGUAAAGUACUUUCAGCGGGGAGGAAGGGAGUAAAGUUAAUACCUUUGCUCAUUGACGUUACCCGCAGAAGAAGCACCGGCUAACUCCGUGCCAGCAGCCGCGGUAAUACGGAGGGUGCAAGCGUUAAUCGGAAUUACUGGGCGUAAAGCGCACGCAGGCGGUUUGUUAAGUCAGAUGUGAAAUCCCCGGGCUCAACCUGGGAACUGCAUCUGAUACUGGCAAGCUUGAGUCUCGUAGAGGGGGGUAGAAUUCCAGGUGUAGCGGUGAAAUGCGUAGAGAUCUGGAGGAAUACCGGUGGCGAAGGCGGCCCCCUGGACGAAGACUGACGCUCAGGUGCGAAAGCGUGGGGAGCAAACAGGAUUAGAUACCCUGGUAGUCCACGCCGUAAACGAUGUCGACUUGGAGGUUGUGCCCUUGAGGCGUGGCUUCCGGAGCUAACGCGUUAAGUCGACCGCCUGGGGAGUACGGCCGCAAGGUUAAAACUCAAAUGAAUUGACGGGGGCCCGCACAAGCGGUGGAGCAUGUGGUUUAAUUCGAUGCAACGCGAAGAACCUUACCUGGUCUUGACAUCCACGGAAGUUUUCAGAGAUGAGAAUGUGCCUUCGGGAACCGUGAGACAGGUGCUGCAUGGCUGUCGUCAGCUCGUGUUGUGAAAUGUUGGGUUAAGUCCCGCAACGAGCGCAACCCUUAUCCUUUGUUGCCAGCGGUCCGGCCGGGAACUCAAAGGAGACUGCCAGUGAUAAACUGGAGGAAGGUGGGGAUGACGUCAAGUCAUCAUGGCCCUUACGACCAGGGCUACACACGUGCUACAAUGGCGCAUACAAAGAGAAGCGACCUCGCGAGAGCAAGCGGACCUCAUAAAGUGCGUCGUAGUCCGGAUUGGAGUCUGCAACUCGACUCCAUGAAGUCGGAAUCGCUAGUAAUCGUGGAUCAGAAUGCCACGGUGAAUACGUUCCCGGGCCUUGUACACACCGCCCGUCACACCAUGGGAGUGGGUUGCAAAAGAAGUAGGUAGCUUAACCUUCGGGAGGGCGCUUACCACUUUGUGAUUCAUGACUGGGGUGAAGUCGUAACAAGGUAACCGUAGGGGAACCUGCGGUUGGAUCACCUCCUUA
train_set component_1 8b0x_A 7acj_2 3.2 2021-08-18 AAAUUGAAGAGUUUGAUCAUGGCUCAGAUUGAACGCUGGCGGCAGGCCUAACACAUGCAAGUCGAACGGUAACAGGAAGAAGCUUGCUUCUUUGCUGACGAGUGGCGGACGGGUGAGUAAUGUCUGGGAAACUGCCUGAUGGAGGGGGAUAACUACUGGAAACGGUAGCUAAUACCGCAUAACGUCGCAAGACCAAAGAGGGGGACCUUCGGGCCUCUUGCCAUCGGAUGUGCCCAGAUGGGAUUAGCUAGUAGGUGGGGUAACGGCUCACCUAGGCGACGAUCCCUAGCUGGUCUGAGAGGAUGACCAGCCACACUGGAACUGAGACACGGUCCAGACUCCUACGGGAGGCAGCAGUGGGGAAUAUUGCACAAUGGGCGCAAGCCUGAUGCAGCCAUGCCGCGUGUAUGAAGAAGGCCUUCGGGUUGUAAAGUACUUUCAGCGGGGAGGAAGGGAGUAAAGUUAAUACCUUUGCUCAUUGACGUUACCCGCAGAAGAAGCACCGGCUAACUCCGUGCCAGCAGCCGCGGUAAUACGGAGGGUGCAAGCGUUAAUCGGAAUUACUGGGCGUAAAGCGCACGCAGGCGGUUUGUUAAGUCAGAUGUGAAAUCCCCGGGCUCAACCUGGGAACUGCAUCUGAUACUGGCAAGCUUGAGUCUCGUAGAGGGGGGUAGAAUUCCAGGUGUAGCGGUGAAAUGCGUAGAGAUCUGGAGGAAUACCGGUGGCGAAGGCGGCCCCCUGGACGAAGACUGACGCUCAGGUGCGAAAGCGUGGGGAGCAAACAGGAUUAGAUACCCUGGUAGUCCACGCCGUAAACGAUGUCGACUUGGAGGUUGUGCCCUUGAGGCGUGGCUUCCGGAGCUAACGCGUUAAGUCGACCGCCUGGGGAGUACGGCCGCAAGGUUAAAACUCAAAUGAAUUGACGGGGGCCCGCACAAGCGGUGGAGCAUGUGGUUUAAUUCGAUGCAACGCGAAGAACCUUACCUGGUCUUGACAUCCACGGAAGUUUUCAGAGAUGAGAAUGUGCCUUCGGGAACCGUGAGACAGGUGCUGCAUGGCUGUCGUCAGCUCGUGUUGUGAAAUGUUGGGUUAAGUCCCGCAACGAGCGCAACCCUUAUCCUUUGUUGCCAGCGGUCCGGCCGGGAACUCAAAGGAGACUGCCAGUGAUAAACUGGAGGAAGGUGGGGAUGACGUCAAGUCAUCAUGGCCCUUACGACCAGGGCUACACACGUGCUACAAUGGCGCAUACAAAGAGAAGCGACCUCGCGAGAGCAAGCGGACCUCAUAAAGUGCGUCGUAGUCCGGAUUGGAGUCUGCAACUCGACUCCAUGAAGUCGGAAUCGCUAGUAAUCGUGGAUCAGAAUGCCACGGUGAAUACGUUCCCGGGCCUUGUACACACCGCCCGUCACACCAUGGGAGUGGGUUGCAAAAGAAGUAGGUAGCUUAACCUUCGGGAGGGCGCUUACCACUUUGUGAUUCAUGACUGGGGUGAAGUCGUAACAAGGUAACCGUAGGGGAACCUGCGGUUGGAUCA
train_set component_1 8b0x_A 5l3p_a 3.7 2016-07-20 AAUUGAAGAGUUUGAUCAUGGCUCAGAUUGAACGCUGGCGGCAGGCCUAACACAUGCAAGUCGAACGGUAACAGGAAGAAGCUUGCUUCUUUGCUGACGAGUGGCGGACGGGUGAGUAAUGUCUGGGAAACUGCCUGAUGGAGGGGGAUAACUACUGGAAACGGUAGCUAAUACCGCAUAACGUCGCAAGACCAAAGAGGGGGACCUUCGGGCCUCUUGCCAUCGGAUGUGCCCAGAUGGGAUUAGCUAGUAGGUGGGGUAACGGCUCACCUAGGCGACGAUCCCUAGCUGGUCUGAGAGGAUGACCAGCCACACUGGAACUGAGACACGGUCCAGACUCCUACGGGAGGCAGCAGUGGGGAAUAUUGCACAAUGGGCGCAAGCCUGAUGCAGCCAUGCCGCGUGUAUGAAGAAGGCCUUCGGGUUGUAAAGUACUUUCAGCGGGGAGGAAGGGAGUAAAGUUAAUACCUUUGCUCAUUGACGUUACCCGCAGAAGAAGCACCGGCUAACUCCGUGCCAGCAGCCGCGGUAAUACGGAGGGUGCAAGCGUUAAUCGGAAUUACUGGGCGUAAAGCGCACGCAGGCGGUUUGUUAAGUCAGAUGUGAAAUCCCCGGGCUCAACCUGGGAACUGCAUCUGAUACUGGCAAGCUUGAGUCUCGUAGAGGGGGGUAGAAUUCCAGGUGUAGCGGUGAAAUGCGUAGAGAUCUGGAGGAAUACCGGUGGCGAAGGCGGCCCCCUGGACGAAGACUGACGCUCAGGUGCGAAAGCGUGGGGAGCAAACAGGAUUAGAUACCCUGGUAGUCCACGCCGUAAACGAUGUCGACUUGGAGGUUGUGCCCUUGAGGCGUGGCUUCCGGAGCUAACGCGUUAAGUCGACCGCCUGGGGAGUACGGCCGCAAGGUUAAAACUCAAAUGAAUUGACGGGGGCCCGCACAAGCGGUGGAGCAUGUGGUUUAAUUCGAUGCAACGCGAAGAACCUUACCUGGUCUUGACAUCCACGGAAGUUUUCAGAGAUGAGAAUGUGCCUUCGGGAACCGUGAGACAGGUGCUGCAUGGCUGUCGUCAGCUCGUGUUGUGAAAUGUUGGGUUAAGUCCCGCAACGAGCGCAACCCUUAUCCUUUGUUGCCAGCGGUCCGGCCGGGAACUCAAAGGAGACUGCCAGUGAUAAACUGGAGGAAGGUGGGGAUGACGUCAAGUCAUCAUGGCCCUUACGACCAGGGCUACACACGUGCUACAAUGGCGCAUACAAAGAGAAGCGACCUCGCGAGAGCAAGCGGACCUCAUAAAGUGCGUCGUAGUCCGGAUUGGAGUCUGCAACUCGACUCCAUGAAGUCGGAAUCGCUAGUAAUCGUGGAUCAGAAUGCCACGGUGAAUACGUUCCCGGGCCUUGUACACACCGCCCGUCACACCAUGGGAGUGGGUUGCAAAAGAAGUAGGUAGCUUAACCUUCGGGAGGGCGCUUACCACUUUGUGAUUCAUGACUGGGGUGAAGUCGUAACAAGGUAACCGUAGGGGAACCUGCGGUUGGAUCACCUCCU
train_set component_1 8b0x_A 6nqb_A 3.8 2019-06-26 AAAUUGAAGAGUUUGAUCAUGGCUCAGAUUGAACGCUGGCGGCAGGCCUAACACAUGCAAGUCGAACGGUAACAGGAAGAAGCUUGCUUCUUUGCUGACGAGUGGCGGACGGGUGAGUAAUGUCUGGGAAACUGCCUGAUGGAGGGGGAUAACUACUGGAAACGGUAGCUAAUACCGCAUAACGUCGCAAGACCAAAGAGGGGGACCUUCGGGCCUCUUGCCAUCGGAUGUGCCCAGAUGGGAUUAGCUAGUAGGUGGGGUAACGGCUCACCUAGGCGACGAUCCCUAGCUGGUCUGAGAGGAUGACCAGCCACACUGGAACUGAGACACGGUCCAGACUCCUACGGGAGGCAGCAGUGGGGAAUAUUGCACAAUGGGCGCAAGCCUGAUGCAGCCAUGCCGCGUGUAUGAAGAAGGCCUUCGGGUUGUAAAGUACUUUCAGCGGGGAGGAAGGGAGUAAAGUUAAUACCUUUGCUCAUUGACGUUACCCGCAGAAGAAGCACCGGCUAACUCCGUGCCAGCAGCCGCGGUAAUACGGAGGGUGCAAGCGUUAAUCGGAAUUACUGGGCGUAAAGCGCACGCAGGCGGUUUGUUAAGUCAGAUGUGAAAUCCCCGGGCUCAACCUGGGAACUGCAUCUGAUACUGGCAAGCUUGAGUCUCGUAGAGGGGGGUAGAAUUCCAGGUGUAGCGGUGAAAUGCGUAGAGAUCUGGAGGAAUACCGGUGGCGAAGGCGGCCCCCUGGACGAAGACUGACGCUCAGGUGCGAAAGCGUGGGGAGCAAACAGGAUUAGAUACCCUGGUAGUCCACGCCGUAAACGAUGUCGACUUGGAGGUUGUGCCCUUGAGGCGUGGCUUCCGGAGCUAACGCGUUAAGUCGACCGCCUGGGGAGUACGGCCGCAAGGUUAAAACUCAAAUGAAUUGACGGGGGCCCGCACAAGCGGUGGAGCAUGUGGUUUAAUUCGAUGCAACGCGAAGAACCUUACCUGGUCUUGACAUCCACGGAAGUUUUCAGAGAUGAGAAUGUGCCUUCGGGAACCGUGAGACAGGUGCUGCAUGGCUGUCGUCAGCUCGUGUUGUGAAAUGUUGGGUUAAGUCCCGCAACGAGCGCAACCCUUAUCCUUUGUUGCCAGCGGUCCGGCCGGGAACUCAAAGGAGACUGCCAGUGAUAAACUGGAGGAAGGUGGGGAUGACGUCAAGUCAUCAUGGCCCUUACGACCAGGGCUACACACGUGCUACAAUGGCGCAUACAAAGAGAAGCGACCUCGCGAGAGCAAGCGGACCUCAUAAAGUGCGUCGUAGUCCGGAUUGGAGUCUGCAACUCGACUCCAUGAAGUCGGAAUCGCUAGUAAUCGUGGAUCAGAAUGCCACGGUGAAUACGUUCCCGGGCCUUGUACACACCGCCCGUCACACCAUGGGAGUGGGUUGCAAAAGAAGUAGGUAGCUUAACCUUCGGGAGGGCGCUUACCACUUUGUGAUUCAUGACUGGGGUGAAGUCGUAACAAGGUAACCGUAGGGGAACCUGCGGUUGGAUCACCUCCUUA
train_set component_1 8b0x_A 8bh4_2 2.62 2023-08-16 AAAUUGAAGAGUUUGAUCAUGGCUCAGAUUGAACGCUGGCGGCAGGCCUAACACAUGCAAGUCGAACGGUAACAGGAAGAAGCUUGCUUCUUUGCUGACGAGUGGCGGACGGGUGAGUAAUGUCUGGGAAACUGCCUGAUGGAGGGGGAUAACUACUGGAAACGGUAGCUAAUACCGCAUAACGUCGCAAGACCAAAGAGGGGGACCUUCGGGCCUCUUGCCAUCGGAUGUGCCCAGAUGGGAUUAGCUAGUAGGUGGGGUAACGGCUCACCUAGGCGACGAUCCCUAGCUGGUCUGAGAGGAUGACCAGCCACACUGGAACUGAGACACGGUCCAGACUCCUACGGGAGGCAGCAGUGGGGAAUAUUGCACAAUGGGCGCAAGCCUGAUGCAGCCAUGCCGCGUGUAUGAAGAAGGCCUUCGGGUUGUAAAGUACUUUCAGCGGGGAGGAAGGGAGUAAAGUUAAUACCUUUGCUCAUUGACGUUACCCGCAGAAGAAGCACCGGCUAACUCCGUGCCAGCAGCCGCGGUAAUACGGAGGGUGCAAGCGUUAAUCGGAAUUACUGGGCGUAAAGCGCACGCAGGCGGUUUGUUAAGUCAGAUGUGAAAUCCCCGGGCUCAACCUGGGAACUGCAUCUGAUACUGGCAAGCUUGAGUCUCGUAGAGGGGGGUAGAAUUCCAGGUGUAGCGGUGAAAUGCGUAGAGAUCUGGAGGAAUACCGGUGGCGAAGGCGGCCCCCUGGACGAAGACUGACGCUCAGGUGCGAAAGCGUGGGGAGCAAACAGGAUUAGAUACCCUGGUAGUCCACGCCGUAAACGAUGUCGACUUGGAGGUUGUGCCCUUGAGGCGUGGCUUCCGGAGCUAACGCGUUAAGUCGACCGCCUGGGGAGUACGGCCGCAAGGUUAAAACUCAAAUGAAUUGACGGGGGCCCGCACAAGCGGUGGAGCAUGUGGUUUAAUUCGAUGCAACGCGAAGAACCUUACCUGGUCUUGACAUCCACGGAAGUUUUCAGAGAUGAGAAUGUGCCUUCGGGAACCGUGAGACAGGUGCUGCAUGGCUGUCGUCAGCUCGUGUUGUGAAAUGUUGGGUUAAGUCCCGCAACGAGCGCAACCCUUAUCCUUUGUUGCCAGCGGUCCGGCCGGGAACUCAAAGGAGACUGCCAGUGAUAAACUGGAGGAAGGUGGGGAUGACGUCAAGUCAUCAUGGCCCUUACGACCAGGGCUACACACGUGCUACAAUGGCGCAUACAAAGAGAAGCGACCUCGCGAGAGCAAGCGGACCUCAUAAAGUGCGUCGUAGUCCGGAUUGGAGUCUGCAACUCGACUCCAUGAAGUCGGAAUCGCUAGUAAUCGUGGAUCAGAAUGCCACGGUGAAUACGUUCCCGGGCCUUGUACACACCGCCCGUCACACCAUGGGAGUGGGUUGCAAAAGAAGUAGGUAGCUUAACCUUCGGGAGGGCGCUUACCACUUUGUGAUUCAUGACUGGGGUGAAGUCGUAACAAGGUAACCGUAGGGGAACCUGCGGUUGGAUCACCUCCUUA
train_set component_1 8b0x_A 7oi0_A 2.76 2021-07-14 AAAUUGAAGAGUUUGAUCAUGGCUCAGAUUGAACGCUGGCGGCAGGCCUAACACAUGCAAGUCGAACGGUAACAGGAAGAAGCUUGCUUCUUUGCUGACGAGUGGCGGACGGGUGAGUAAUGUCUGGGAAACUGCCUGAUGGAGGGGGAUAACUACUGGAAACGGUAGCUAAUACCGCAUAACGUCGCAAGACCAAAGAGGGGGACCUUCGGGCCUCUUGCCAUCGGAUGUGCCCAGAUGGGAUUAGCUAGUAGGUGGGGUAACGGCUCACCUAGGCGACGAUCCCUAGCUGGUCUGAGAGGAUGACCAGCCACACUGGAACUGAGACACGGUCCAGACUCCUACGGGAGGCAGCAGUGGGGAAUAUUGCACAAUGGGCGCAAGCCUGAUGCAGCCAUGCCGCGUGUAUGAAGAAGGCCUUCGGGUUGUAAAGUACUUUCAGCGGGGAGGAAGGGAGUAAAGUUAAUACCUUUGCUCAUUGACGUUACCCGCAGAAGAAGCACCGGCUAACUCCGUGCCAGCAGCCGCGGUAAUACGGAGGGUGCAAGCGUUAAUCGGAAUUACUGGGCGUAAAGCGCACGCAGGCGGUUUGUUAAGUCAGAUGUGAAAUCCCCGGGCUCAACCUGGGAACUGCAUCUGAUACUGGCAAGCUUGAGUCUCGUAGAGGGGGGUAGAAUUCCAGGUGUAGCGGUGAAAUGCGUAGAGAUCUGGAGGAAUACCGGUGGCGAAGGCGGCCCCCUGGACGAAGACUGACGCUCAGGUGCGAAAGCGUGGGGAGCAAACAGGAUUAGAUACCCUGGUAGUCCACGCCGUAAACGAUGUCGACUUGGAGGUUGUGCCCUUGAGGCGUGGCUUCCGGAGCUAACGCGUUAAGUCGACCGCCUGGGGAGUACGGCCGCAAGGUUAAAACUCAAAUGAAUUGACGGGGGCCCGCACAAGCGGUGGAGCAUGUGGUUUAAUUCGAUGCAACGCGAAGAACCUUACCUGGUCUUGACAUCCACGGAAGUUUUCAGAGAUGAGAAUGUGCCUUCGGGAACCGUGAGACAGGUGCUGCAUGGCUGUCGUCAGCUCGUGUUGUGAAAUGUUGGGUUAAGUCCCGCAACGAGCGCAACCCUUAUCCUUUGUUGCCAGCGGUCCGGCCGGGAACUCAAAGGAGACUGCCAGUGAUAAACUGGAGGAAGGUGGGGAUGACGUCAAGUCAUCAUGGCCCUUACGACCAGGGCUACACACGUGCUACAAUGGCGCAUACAAAGAGAAGCGACCUCGCGAGAGCAAGCGGACCUCAUAAAGUGCGUCGUAGUCCGGAUUGGAGUCUGCAACUCGACUCCAUGAAGUCGGAAUCGCUAGUAAUCGUGGAUCAGAAUGCCACGGUGAAUACGUUCCCGGGCCUUGUACACACCGCCCGUCACACCAUGGGAGUGGGUUGCAAAAGAAGUAGGUAGCUUAACCUUCGGGAGGGCGCUUACCACUUUGUGAUUCAUGACUGGGGUGAAGUCGUAACAAGGUAACCGUAGGGGAACCUGCGGUUGGAUCACCUCCUUA
train_set component_1 8b0x_A 6wdd_3 3.2 2020-07-01 AAUUGAAGAGUUUGAUCAUGGCUCAGAUUGAACGCUGGCGGCAGGCCUAACACAUGCAAGUCGAACGGUAACAGGAAGAAGCUUGCUUCUUUGCUGACGAGUGGCGGACGGGUGAGUAAUGUCUGGGAAACUGCCUGAUGGAGGGGGAUAACUACUGGAAACGGUAGCUAAUACCGCAUAACGUCGCAAGACCAAAGAGGGGGACCUUCGGGCCUCUUGCCAUCGGAUGUGCCCAGAUGGGAUUAGCUAGUAGGUGGGGUAACGGCUCACCUAGGCGACGAUCCCUAGCUGGUCUGAGAGGAUGACCAGCCACACUGGAACUGAGACACGGUCCAGACUCCUACGGGAGGCAGCAGUGGGGAAUAUUGCACAAUGGGCGCAAGCCUGAUGCAGCCAUGCCGCGUGUAUGAAGAAGGCCUUCGGGUUGUAAAGUACUUUCAGCGGGGAGGAAGGGAGUAAAGUUAAUACCUUUGCUCAUUGACGUUACCCGCAGAAGAAGCACCGGCUAACUCCGUGCCAGCAGCCGCGGUAAUACGGAGGGUGCAAGCGUUAAUCGGAAUUACUGGGCGUAAAGCGCACGCAGGCGGUUUGUUAAGUCAGAUGUGAAAUCCCCGGGCUCAACCUGGGAACUGCAUCUGAUACUGGCAAGCUUGAGUCUCGUAGAGGGGGGUAGAAUUCCAGGUGUAGCGGUGAAAUGCGUAGAGAUCUGGAGGAAUACCGGUGGCGAAGGCGGCCCCCUGGACGAAGACUGACGCUCAGGUGCGAAAGCGUGGGGAGCAAACAGGAUUAGAUACCCUGGUAGUCCACGCCGUAAACGAUGUCGACUUGGAGGUUGUGCCCUUGAGGCGUGGCUUCCGGAGCUAACGCGUUAAGUCGACCGCCUGGGGAGUACGGCCGCAAGGUUAAAACUCAAAUGAAUUGACGGGGGCCCGCACAAGCGGUGGAGCAUGUGGUUUAAUUCGAUGCAACGCGAAGAACCUUACCUGGUCUUGACAUCCACGGAAGUUUUCAGAGAUGAGAAUGUGCCUUCGGGAACCGUGAGACAGGUGCUGCAUGGCUGUCGUCAGCUCGUGUUGUGAAAUGUUGGGUUAAGUCCCGCAACGAGCGCAACCCUUAUCCUUUGUUGCCAGCGGUCCGGCCGGGAACUCAAAGGAGACUGCCAGUGAUAAACUGGAGGAAGGUGGGGAUGACGUCAAGUCAUCAUGGCCCUUACGACCAGGGCUACACACGUGCUACAAUGGCGCAUACAAAGAGAAGCGACCUCGCGAGAGCAAGCGGACCUCAUAAAGUGCGUCGUAGUCCGGAUUGGAGUCUGCAACUCGACUCCAUGAAGUCGGAAUCGCUAGUAAUCGUGGAUCAGAAUGCCACGGUGAAUACGUUCCCGGGCCUUGUACACACCGCCCGUCACACCAUGGGAGUGGGUUGCAAAAGAAGUAGGUAGCUUAACCUUCGGGAGGGCGCUUACCACUUUGUGAUUCAUGACUGGGGUGAAGUCGUAACAAGGUAACCGUAGGGGAACCUGCGGUUGGAUCACCUCCU
train_set component_1 8b0x_A 6lkq_s 3.1 2020-05-06 AAUUGAAGAGUUUGAUCAUGGCUCAGAUUGAACGCUGGCGGCAGGCCUAACACAUGCAAGUCGAACGGUAACAGGAAGAAGCUUGCUUCUUUGCUGACGAGUGGCGGACGGGUGAGUAAUGUCUGGGAAACUGCCUGAUGGAGGGGGAUAACUACUGGAAACGGUAGCUAAUACCGCAUAACGUCGCAAGACCAAAGAGGGGGACCUUCGGGCCUCUUGCCAUCGGAUGUGCCCAGAUGGGAUUAGCUAGUAGGUGGGGUAACGGCUCACCUAGGCGACGAUCCCUAGCUGGUCUGAGAGGAUGACCAGCCACACUGGAACUGAGACACGGUCCAGACUCCUACGGGAGGCAGCAGUGGGGAAUAUUGCACAAUGGGCGCAAGCCUGAUGCAGCCAUGCCGCGUGUAUGAAGAAGGCCUUCGGGUUGUAAAGUACUUUCAGCGGGGAGGAAGGGAGUAAAGUUAAUACCUUUGCUCAUUGACGUUACCCGCAGAAGAAGCACCGGCUAACUCCGUGCCAGCAGCCGCGGUAAUACGGAGGGUGCAAGCGUUAAUCGGAAUUACUGGGCGUAAAGCGCACGCAGGCGGUUUGUUAAGUCAGAUGUGAAAUCCCCGGGCUCAACCUGGGAACUGCAUCUGAUACUGGCAAGCUUGAGUCUCGUAGAGGGGGGUAGAAUUCCAGGUGUAGCGGUGAAAUGCGUAGAGAUCUGGAGGAAUACCGGUGGCGAAGGCGGCCCCCUGGACGAAGACUGACGCUCAGGUGCGAAAGCGUGGGGAGCAAACAGGAUUAGAUACCCUGGUAGUCCACGCCGUAAACGAUGUCGACUUGGAGGUUGUGCCCUUGAGGCGUGGCUUCCGGAGCUAACGCGUUAAGUCGACCGCCUGGGGAGUACGGCCGCAAGGUUAAAACUCAAAUGAAUUGACGGGGGCCCGCACAAGCGGUGGAGCAUGUGGUUUAAUUCGAUGCAACGCGAAGAACCUUACCUGGUCUUGACAUCCACGGAAGUUUUCAGAGAUGAGAAUGUGCCUUCGGGAACCGUGAGACAGGUGCUGCAUGGCUGUCGUCAGCUCGUGUUGUGAAAUGUUGGGUUAAGUCCCGCAACGAGCGCAACCCUUAUCCUUUGUUGCCAGCGGUCCGGCCGGGAACUCAAAGGAGACUGCCAGUGAUAAACUGGAGGAAGGUGGGGAUGACGUCAAGUCAUCAUGGCCCUUACGACCAGGGCUACACACGUGCUACAAUGGCGCAUACAAAGAGAAGCGACCUCGCGAGAGCAAGCGGACCUCAUAAAGUGCGUCGUAGUCCGGAUUGGAGUCUGCAACUCGACUCCAUGAAGUCGGAAUCGCUAGUAAUCGUGGAUCAGAAUGCCACGGUGAAUACGUUCCCGGGCCUUGUACACACCGCCCGUCACACCAUGGGAGUGGGUUGCAAAAGAAGUAGGUAGCUUAACCUUCGGGAGGGCGCUUACCACUUUGUGAUUCAUGACUGGGGUGAAGUCGUAACAAGGUAACCGUAGGGGAACCUGCGGUUGGAUC
train_set component_1 8b0x_A 6vys_D 3.7 2020-09-02 AAAUUGAAGAGUUUGAUCAUGGCUCAGAUUGAACGCUGGCGGCAGGCCUAACACAUGCAAGUCGAACGGUAACAGGAAGAAGCUUGCUUCUUUGCUGACGAGUGGCGGACGGGUGAGUAAUGUCUGGGAAACUGCCUGAUGGAGGGGGAUAACUACUGGAAACGGUAGCUAAUACCGCAUAACGUCGCAAGACCAAAGAGGGGGACCUUCGGGCCUCUUGCCAUCGGAUGUGCCCAGAUGGGAUUAGCUAGUAGGUGGGGUAACGGCUCACCUAGGCGACGAUCCCUAGCUGGUCUGAGAGGAUGACCAGCCACACUGGAACUGAGACACGGUCCAGACUCCUACGGGAGGCAGCAGUGGGGAAUAUUGCACAAUGGGCGCAAGCCUGAUGCAGCCAUGCCGCGUGUAUGAAGAAGGCCUUCGGGUUGUAAAGUACUUUCAGCGGGGAGGAAGGGAGUAAAGUUAAUACCUUUGCUCAUUGACGUUACCCGCAGAAGAAGCACCGGCUAACUCCGUGCCAGCAGCCGCGGUAAUACGGAGGGUGCAAGCGUUAAUCGGAAUUACUGGGCGUAAAGCGCACGCAGGCGGUUUGUUAAGUCAGAUGUGAAAUCCCCGGGCUCAACCUGGGAACUGCAUCUGAUACUGGCAAGCUUGAGUCUCGUAGAGGGGGGUAGAAUUCCAGGUGUAGCGGUGAAAUGCGUAGAGAUCUGGAGGAAUACCGGUGGCGAAGGCGGCCCCCUGGACGAAGACUGACGCUCAGGUGCGAAAGCGUGGGGAGCAAACAGGAUUAGAUACCCUGGUAGUCCACGCCGUAAACGAUGUCGACUUGGAGGUUGUGCCCUUGAGGCGUGGCUUCCGGAGCUAACGCGUUAAGUCGACCGCCUGGGGAGUACGGCCGCAAGGUUAAAACUCAAAUGAAUUGACGGGGGCCCGCACAAGCGGUGGAGCAUGUGGUUUAAUUCGAUGCAACGCGAAGAACCUUACCUGGUCUUGACAUCCACGGAAGUUUUCAGAGAUGAGAAUGUGCCUUCGGGAACCGUGAGACAGGUGCUGCAUGGCUGUCGUCAGCUCGUGUUGUGAAAUGUUGGGUUAAGUCCCGCAACGAGCGCAACCCUUAUCCUUUGUUGCCAGCGGUCCGGCCGGGAACUCAAAGGAGACUGCCAGUGAUAAACUGGAGGAAGGUGGGGAUGACGUCAAGUCAUCAUGGCCCUUACGACCAGGGCUACACACGUGCUACAAUGGCGCAUACAAAGAGAAGCGACCUCGCGAGAGCAAGCGGACCUCAUAAAGUGCGUCGUAGUCCGGAUUGGAGUCUGCAACUCGACUCCAUGAAGUCGGAAUCGCUAGUAAUCGUGGAUCAGAAUGCCACGGUGAAUACGUUCCCGGGCCUUGUACACACCGCCCGUCACACCAUGGGAGUGGGUUGCAAAAGAAGUAGGUAGCUUAACCUUCGGGAGGGCGCUUACCACUUUGUGAUUCAUGACUGGGGUGAAGUCGUAACAAGGUAACCGUAGGGGAACCUGCGGUUGGAUCACCUCCUUA
train_set component_1 8b0x_A 5j8a_AA 3.1 2016-07-06 AAAUUGAAGAGUUUGAUCAUGGCUCAGAUUGAACGCUGGCGGCAGGCCUAACACAUGCAAGUCGAACGGUAACAGGAAGAAGCUUGCUUCUUUGCUGACGAGUGGCGGACGGGUGAGUAAUGUCUGGGAAACUGCCUGAUGGAGGGGGAUAACUACUGGAAACGGUAGCUAAUACCGCAUAACGUCGCAAGACCAAAGAGGGGGACCUUCGGGCCUCUUGCCAUCGGAUGUGCCCAGAUGGGAUUAGCUAGUAGGUGGGGUAACGGCUCACCUAGGCGACGAUCCCUAGCUGGUCUGAGAGGAUGACCAGCCACACUGGAACUGAGACACGGUCCAGACUCCUACGGGAGGCAGCAGUGGGGAAUAUUGCACAAUGGGCGCAAGCCUGAUGCAGCCAUGCCGCGUGUAUGAAGAAGGCCUUCGGGUUGUAAAGUACUUUCAGCGGGGAGGAAGGGAGUAAAGUUAAUACCUUUGCUCAUUGACGUUACCCGCAGAAGAAGCACCGGCUAACUCCGUGCCAGCAGCCGCGGUAAUACGGAGGGUGCAAGCGUUAAUCGGAAUUACUGGGCGUAAAGCGCACGCAGGCGGUUUGUUAAGUCAGAUGUGAAAUCCCCGGGCUCAACCUGGGAACUGCAUCUGAUACUGGCAAGCUUGAGUCUCGUAGAGGGGGGUAGAAUUCCAGGUGUAGCGGUGAAAUGCGUAGAGAUCUGGAGGAAUACCGGUGGCGAAGGCGGCCCCCUGGACGAAGACUGACGCUCAGGUGCGAAAGCGUGGGGAGCAAACAGGAUUAGAUACCCUGGUAGUCCACGCCGUAAACGAUGUCGACUUGGAGGUUGUGCCCUUGAGGCGUGGCUUCCGGAGCUAACGCGUUAAGUCGACCGCCUGGGGAGUACGGCCGCAAGGUUAAAACUCAAAUGAAUUGACGGGGGCCCGCACAAGCGGUGGAGCAUGUGGUUUAAUUCGAUGCAACGCGAAGAACCUUACCUGGUCUUGACAUCCACGGAAGUUUUCAGAGAUGAGAAUGUGCCUUCGGGAACCGUGAGACAGGUGCGGCAUGGCUGUCGUCAGCUCGUGUUGUGAAAUGUUGGGUUAAGUCCCGCAACGAGCGCAACCCUUAUCCUUUGUUGCCAGCGGUCCGGCCGGGAACUCAAAGGAGACUGCCAGUGAUAAACUGGAGGAAGGUGGGGAUGACGUCAAGUCAUCAUGGCCCUUACGACCAGGGCUACACACGUGCUACAAUGGCGCAUACAAAGAGAAGCGACCUCGCGAGAGCAAGCGGACCUCAUAAAGUGCGUCGUAGUCCGGAUUGGAGUCUGCAACUCGACUCCAUGAAGUCGGAAUCGCUAGUAAUCGUGGAUCAGAAUGCCACGGUGAAUACGUUCCCGGGCCUUGUACACACCGCCCGUCACACCAUGGGAGUGGGUUGCAAAAGAAGUAGGUAGCUUAACCUUCGGGAGGGCGCUUACCACUUUGUGAUUCAUGACUGGGGUGAAGUCGUAACAAGGUAACCGUAGGGGAACCUGCGGUUGGAUCA
train_set component_1 8b0x_A 5j8a_BA 3.1 2016-07-06 AAAUUGAAGAGUUUGAUCAUGGCUCAGAUUGAACGCUGGCGGCAGGCCUAACACAUGCAAGUCGAACGGUAACAGGAAGAAGCUUGCUUCUUUGCUGACGAGUGGCGGACGGGUGAGUAAUGUCUGGGAAACUGCCUGAUGGAGGGGGAUAACUACUGGAAACGGUAGCUAAUACCGCAUAACGUCGCAAGACCAAAGAGGGGGACCUUCGGGCCUCUUGCCAUCGGAUGUGCCCAGAUGGGAUUAGCUAGUAGGUGGGGUAACGGCUCACCUAGGCGACGAUCCCUAGCUGGUCUGAGAGGAUGACCAGCCACACUGGAACUGAGACACGGUCCAGACUCCUACGGGAGGCAGCAGUGGGGAAUAUUGCACAAUGGGCGCAAGCCUGAUGCAGCCAUGCCGCGUGUAUGAAGAAGGCCUUCGGGUUGUAAAGUACUUUCAGCGGGGAGGAAGGGAGUAAAGUUAAUACCUUUGCUCAUUGACGUUACCCGCAGAAGAAGCACCGGCUAACUCCGUGCCAGCAGCCGCGGUAAUACGGAGGGUGCAAGCGUUAAUCGGAAUUACUGGGCGUAAAGCGCACGCAGGCGGUUUGUUAAGUCAGAUGUGAAAUCCCCGGGCUCAACCUGGGAACUGCAUCUGAUACUGGCAAGCUUGAGUCUCGUAGAGGGGGGUAGAAUUCCAGGUGUAGCGGUGAAAUGCGUAGAGAUCUGGAGGAAUACCGGUGGCGAAGGCGGCCCCCUGGACGAAGACUGACGCUCAGGUGCGAAAGCGUGGGGAGCAAACAGGAUUAGAUACCCUGGUAGUCCACGCCGUAAACGAUGUCGACUUGGAGGUUGUGCCCUUGAGGCGUGGCUUCCGGAGCUAACGCGUUAAGUCGACCGCCUGGGGAGUACGGCCGCAAGGUUAAAACUCAAAUGAAUUGACGGGGGCCCGCACAAGCGGUGGAGCAUGUGGUUUAAUUCGAUGCAACGCGAAGAACCUUACCUGGUCUUGACAUCCACGGAAGUUUUCAGAGAUGAGAAUGUGCCUUCGGGAACCGUGAGACAGGUGCGGCAUGGCUGUCGUCAGCUCGUGUUGUGAAAUGUUGGGUUAAGUCCCGCAACGAGCGCAACCCUUAUCCUUUGUUGCCAGCGGUCCGGCCGGGAACUCAAAGGAGACUGCCAGUGAUAAACUGGAGGAAGGUGGGGAUGACGUCAAGUCAUCAUGGCCCUUACGACCAGGGCUACACACGUGCUACAAUGGCGCAUACAAAGAGAAGCGACCUCGCGAGAGCAAGCGGACCUCAUAAAGUGCGUCGUAGUCCGGAUUGGAGUCUGCAACUCGACUCCAUGAAGUCGGAAUCGCUAGUAAUCGUGGAUCAGAAUGCCACGGUGAAUACGUUCCCGGGCCUUGUACACACCGCCCGUCACACCAUGGGAGUGGGUUGCAAAAGAAGUAGGUAGCUUAACCUUCGGGAGGGCGCUUACCACUUUGUGAUUCAUGACUGGGGUGAAGUCGUAACAAGGUAACCGUAGGGGAACCUGCGGUUGGAUCA
train_set component_1 8b0x_A 6ztl_AA 3.5 2020-09-16 AAAUUGAAGAGUUUGAUCAUGGCUCAGAUUGAACGCUGGCGGCAGGCCUAACACAUGCAAGUCGAACGGUAACAGGAAGCAGCUUGCUGCUUUGCUGACGAGUGGCGGACGGGUGAGUAAUGUCUGGGAAACUGCCUGAUGGAGGGGGAUAACUACUGGAAACGGUAGCUAAUACCGCAUAACGUCGCAAGACCAAAGAGGGGGACCUUCGGGCCUCUUGCCAUCGGAUGUGCCCAGAUGGGAUUAGCUAGUAGGUGGGGUAACGGCUCACCUAGGCGACGAUCCCUAGCUGGUCUGAGAGGAUGACCAGCCACACUGGAACUGAGACACGGUCCAGACUCCUACGGGAGGCAGCAGUGGGGAAUAUUGCACAAUGGGCGCAAGCCUGAUGCAGCCAUGCCGCGUGUAUGAAGAAGGCCUUCGGGUUGUAAAGUACUUUCAGCGGGGAGGAAGGGAGUAAAGUUAAUACCUUUGCUCAUUGACGUUACCCGCAGAAGAAGCACCGGCUAACUCCGUGCCAGCAGCCGCGGUAAUACGGAGGGUGCAAGCGUUAAUCGGAAUUACUGGGCGUAAAGCGCACGCAGGCGGUUUGUUAAGUCAGAUGUGAAAUCCCCGGGCUCAACCUGGGAACUGCAUCUGAUACUGGCAAGCUUGAGUCUCGUAGAGGGGGGUAGAAUUCCAGGUGUAGCGGUGAAAUGCGUAGAGAUCUGGAGGAAUACCGGUGGCGAAGGCGGCCCCCUGGACGAAGACUGACGCUCAGGUGCGAAAGCGUGGGGAGCAAACAGGAUUAGAUACCCUGGUAGUCCACGCCGUAAACGAUGUCGACUUGGAGGUUGUGCCCUUGAGGCGUGGCUUCCGGAGCUAACGCGUUAAGUCGACCGCCUGGGGAGUACGGCCGCAAGGUUAAAACUCAAAUGAAUUGACGGGGGCCCGCACAAGCGGUGGAGCAUGUGGUUUAAUUCGAUGCAACGCGAAGAACCUUACCUGGUCUUGACAUCCACGGAAGUUUUCAGAGAUGAGAAUGUGCCUUCGGGAACCGUGAGACAGGUGCUGCAUGGCUGUCGUCAGCUCGUGUUGUGAAAUGUUGGGUUAAGUCCCGCAACGAGCGCAACCCUUAUCCUUUGUUGCCAGCGGUCCGGCCGGGAACUCAAAGGAGACUGCCAGUGAUAAACUGGAGGAAGGUGGGGAUGACGUCAAGUCAUCAUGGCCCUUACGACCAGGGCUACACACGUGCUACAAUGGCGCAUACAAAGAGAAGCGACCUCGCGAGAGCAAGCGGACCUCAUAAAGUGCGUCGUAGUCCGGAUUGGAGUCUGCAACUCGACUCCAUGAAGUCGGAAUCGCUAGUAAUCGUGGAUCAGAAUGCCACGGUGAAUACGUUCCCGGGCCUUGUACACACCGCCCGUCACACCAUGGGAGUGGGUUGCAAAAGAAGUAGGUAGCUUAACCUUCGGGAGGGCGCUUACCACUUUGUGAUUCAUGACUGGGGUGAAGUCGUAACAAGGUAACCGUAGGGGAACCUGCGGUUGGAUCACCUCCUUA
train_set component_1 8b0x_A 6enf_a 3.2 2017-11-22 AAUUGAAGAGUUUGAUCAUGGCUCAGAUUGAACGCUGGCGGCAGGCCUAACACAUGCAAGUCGAACGGUAACAGGAAGAAGCUUGCUUCUUUGCUGACGAGUGGCGGACGGGUGAGUAAUGUCUGGGAAACUGCCUGAUGGAGGGGGAUAACUACUGGAAACGGUAGCUAAUACCGCAUAACGUCGCAAGACCAAAGAGGGGGACCUUCGGGCCUCUUGCCAUCGGAUGUGCCCAGAUGGGAUUAGCUAGUAGGUGGGGUAACGGCUCACCUAGGCGACGAUCCCUAGCUGGUCUGAGAGGAUGACCAGCCACACUGGAACUGAGACACGGUCCAGACUCCUACGGGAGGCAGCAGUGGGGAAUAUUGCACAAUGGGCGCAAGCCUGAUGCAGCCAUGCCGCGUGUAUGAAGAAGGCCUUCGGGUUGUAAAGUACUUUCAGCGGGGAGGAAGGGAGUAAAGUUAAUACCUUUGCUCAUUGACGUUACCCGCAGAAGAAGCACCGGCUAACUCCGUGCCAGCAGCCGCGGUAAUACGGAGGGUGCAAGCGUUAAUCGGAAUUACUGGGCGUAAAGCGCACGCAGGCGGUUUGUUAAGUCAGAUGUGAAAUCCCCGGGCUCAACCUGGGAACUGCAUCUGAUACUGGCAAGCUUGAGUCUCGUAGAGGGGGGUAGAAUUCCAGGUGUAGCGGUGAAAUGCGUAGAGAUCUGGAGGAAUACCGGUGGCGAAGGCGGCCCCCUGGACGAAGACUGACGCUCAGGUGCGAAAGCGUGGGGAGCAAACAGGAUUAGAUACCCUGGUAGUCCACGCCGUAAACGAUGUCGACUUGGAGGUUGUGCCCUUGAGGCGUGGCUUCCGGAGCUAACGCGUUAAGUCGACCGCCUGGGGAGUACGGCCGCAAGGUUAAAACUCAAAUGAAUUGACGGGGGCCCGCACAAGCGGUGGAGCAUGUGGUUUAAUUCGAUGCAACGCGAAGAACCUUACCUGGUCUUGACAUCCACGGAAGUUUUCAGAGAUGAGAAUGUGCCUUCGGGAACCGUGAGACAGGUGCUGCAUGGCUGUCGUCAGCUCGUGUUGUGAAAUGUUGGGUUAAGUCCCGCAACGAGCGCAACCCUUAUCCUUUGUUGCCAGCGGUCCGGCCGGGAACUCAAAGGAGACUGCCAGUGAUAAACUGGAGGAAGGUGGGGAUGACGUCAAGUCAUCAUGGCCCUUACGACCAGGGCUACACACGUGCUACAAUGGCGCAUACAAAGAGAAGCGACCUCGCGAGAGCAAGCGGACCUCAUAAAGUGCGUCGUAGUCCGGAUUGGAGUCUGCAACUCGACUCCAUGAAGUCGGAAUCGCUAGUAAUCGUGGAUCAGAAUGCCACGGUGAAUACGUUCCCGGGCCUUGUACACACCGCCCGUCACACCAUGGGAGUGGGUUGCAAAAGAAGUAGGUAGCUUAACCUUCGGGAGGGCGCUUACCACUUUGUGAUUCAUGACUGGGGUGAAGUCGUAACAAGGUAACCGUAGGGGAACCUGCGGUUGGAUCACCUCCU
train_set component_1 8b0x_A 4v53_CA 3.54 2014-07-09 AAAUUGAAGAGUUUGAUCAUGGCUCAGAUUGAACGCUGGCGGCAGGCCUAACACAUGCAAGUCGAACGGUAACAGGAAGAAGCUUGCUUCUUUGCUGACGAGUGGCGGACGGGUGAGUAAUGUCUGGGAAACUGCCUGAUGGAGGGGGAUAACUACUGGAAACGGUAGCUAAUACCGCAUAACGUCGCAAGACCAAAGAGGGGGACCUUCGGGCCUCUUGCCAUCGGAUGUGCCCAGAUGGGAUUAGCUAGUAGGUGGGGUAACGGCUCACCUAGGCGACGAUCCCUAGCUGGUCUGAGAGGAUGACCAGCCACACUGGAACUGAGACACGGUCCAGACUCCUACGGGAGGCAGCAGUGGGGAAUAUUGCACAAUGGGCGCAAGCCUGAUGCAGCCAUGCCGCGUGUAUGAAGAAGGCCUUCGGGUUGUAAAGUACUUUCAGCGGGGAGGAAGGGAGUAAAGUUAAUACCUUUGCUCAUUGACGUUACCCGCAGAAGAAGCACCGGCUAACUCCGUGCCAGCAGCCGCGGUAAUACGGAGGGUGCAAGCGUUAAUCGGAAUUACUGGGCGUAAAGCGCACGCAGGCGGUUUGUUAAGUCAGAUGUGAAAUCCCCGGGCUCAACCUGGGAACUGCAUCUGAUACUGGCAAGCUUGAGUCUCGUAGAGGGGGGUAGAAUUCCAGGUGUAGCGGUGAAAUGCGUAGAGAUCUGGAGGAAUACCGGUGGCGAAGGCGGCCCCCUGGACGAAGACUGACGCUCAGGUGCGAAAGCGUGGGGAGCAAACAGGAUUAGAUACCCUGGUAGUCCACGCCGUAAACGAUGUCGACUUGGAGGUUGUGCCCUUGAGGCGUGGCUUCCGGAGCUAACGCGUUAAGUCGACCGCCUGGGGAGUACGGCCGCAAGGUUAAAACUCAAAUGAAUUGACGGGGGCCCGCACAAGCGGUGGAGCAUGUGGUUUAAUUCGAUGCAACGCGAAGAACCUUACCUGGUCUUGACAUCCACGGAAGUUUUCAGAGAUGAGAAUGUGCCUUCGGGAACCGUGAGACAGGUGCUGCAUGGCUGUCGUCAGCUCGUGUUGUGAAAUGUUGGGUUAAGUCCCGCAACGAGCGCAACCCUUAUCCUUUGUUGCCAGCGGUCCGGCCGGGAACUCAAAGGAGACUGCCAGUGAUAAACUGGAGGAAGGUGGGGAUGACGUCAAGUCAUCAUGGCCCUUACGACCAGGGCUACACACGUGCUACAAUGGCGCAUACAAAGAGAAGCGACCUCGCGAGAGCAAGCGGACCUCAUAAAGUGCGUCGUAGUCCGGAUUGGAGUCUGCAACUCGACUCCAUGAAGUCGGAAUCGCUAGUAAUCGUGGAUCAGAAUGCCACGGUGAAUACGUUCCCGGGCCUUGUACACACCGCCCGUCACACCAUGGGAGUGGGUUGCAAAAGAAGUAGGUAGCUUAACCUUCGGGAGGGCGCUUACCACUUUGUGAUUCAUGACUGGGGUGAAGUCGUAACAAGGUAACCGUAGGGGAACCUGCGGUUGGAUCACCUCCUUA
train_set component_1 8b0x_A 4v53_AA 3.54 2014-07-09 AAAUUGAAGAGUUUGAUCAUGGCUCAGAUUGAACGCUGGCGGCAGGCCUAACACAUGCAAGUCGAACGGUAACAGGAAGAAGCUUGCUUCUUUGCUGACGAGUGGCGGACGGGUGAGUAAUGUCUGGGAAACUGCCUGAUGGAGGGGGAUAACUACUGGAAACGGUAGCUAAUACCGCAUAACGUCGCAAGACCAAAGAGGGGGACCUUCGGGCCUCUUGCCAUCGGAUGUGCCCAGAUGGGAUUAGCUAGUAGGUGGGGUAACGGCUCACCUAGGCGACGAUCCCUAGCUGGUCUGAGAGGAUGACCAGCCACACUGGAACUGAGACACGGUCCAGACUCCUACGGGAGGCAGCAGUGGGGAAUAUUGCACAAUGGGCGCAAGCCUGAUGCAGCCAUGCCGCGUGUAUGAAGAAGGCCUUCGGGUUGUAAAGUACUUUCAGCGGGGAGGAAGGGAGUAAAGUUAAUACCUUUGCUCAUUGACGUUACCCGCAGAAGAAGCACCGGCUAACUCCGUGCCAGCAGCCGCGGUAAUACGGAGGGUGCAAGCGUUAAUCGGAAUUACUGGGCGUAAAGCGCACGCAGGCGGUUUGUUAAGUCAGAUGUGAAAUCCCCGGGCUCAACCUGGGAACUGCAUCUGAUACUGGCAAGCUUGAGUCUCGUAGAGGGGGGUAGAAUUCCAGGUGUAGCGGUGAAAUGCGUAGAGAUCUGGAGGAAUACCGGUGGCGAAGGCGGCCCCCUGGACGAAGACUGACGCUCAGGUGCGAAAGCGUGGGGAGCAAACAGGAUUAGAUACCCUGGUAGUCCACGCCGUAAACGAUGUCGACUUGGAGGUUGUGCCCUUGAGGCGUGGCUUCCGGAGCUAACGCGUUAAGUCGACCGCCUGGGGAGUACGGCCGCAAGGUUAAAACUCAAAUGAAUUGACGGGGGCCCGCACAAGCGGUGGAGCAUGUGGUUUAAUUCGAUGCAACGCGAAGAACCUUACCUGGUCUUGACAUCCACGGAAGUUUUCAGAGAUGAGAAUGUGCCUUCGGGAACCGUGAGACAGGUGCUGCAUGGCUGUCGUCAGCUCGUGUUGUGAAAUGUUGGGUUAAGUCCCGCAACGAGCGCAACCCUUAUCCUUUGUUGCCAGCGGUCCGGCCGGGAACUCAAAGGAGACUGCCAGUGAUAAACUGGAGGAAGGUGGGGAUGACGUCAAGUCAUCAUGGCCCUUACGACCAGGGCUACACACGUGCUACAAUGGCGCAUACAAAGAGAAGCGACCUCGCGAGAGCAAGCGGACCUCAUAAAGUGCGUCGUAGUCCGGAUUGGAGUCUGCAACUCGACUCCAUGAAGUCGGAAUCGCUAGUAAUCGUGGAUCAGAAUGCCACGGUGAAUACGUUCCCGGGCCUUGUACACACCGCCCGUCACACCAUGGGAGUGGGUUGCAAAAGAAGUAGGUAGCUUAACCUUCGGGAGGGCGCUUACCACUUUGUGAUUCAUGACUGGGGUGAAGUCGUAACAAGGUAACCGUAGGGGAACCUGCGGUUGGAUCACCUCCUUA
train_set component_1 8b0x_A 7pjt_a 6.0 2021-10-20 AAAUUGAAGAGUUUGAUCAUGGCUCAGAUUGAACGCUGGCGGCAGGCCUAACACAUGCAAGUCGAACGGUAACAGGAAGAAGCUUGCUUCUUUGCUGACGAGUGGCGGACGGGUGAGUAAUGUCUGGGAAACUGCCUGAUGGAGGGGGAUAACUACUGGAAACGGUAGCUAAUACCGCAUAACGUCGCAAGACCAAAGAGGGGGACCUUCGGGCCUCUUGCCAUCGGAUGUGCCCAGAUGGGAUUAGCUAGUAGGUGGGGUAACGGCUCACCUAGGCGACGAUCCCUAGCUGGUCUGAGAGGAUGACCAGCCACACUGGAACUGAGACACGGUCCAGACUCCUACGGGAGGCAGCAGUGGGGAAUAUUGCACAAUGGGCGCAAGCCUGAUGCAGCCAUGCCGCGUGUAUGAAGAAGGCCUUCGGGUUGUAAAGUACUUUCAGCGGGGAGGAAGGGAGUAAAGUUAAUACCUUUGCUCAUUGACGUUACCCGCAGAAGAAGCACCGGCUAACUCCGUGCCAGCAGCCGCGGUAAUACGGAGGGUGCAAGCGUUAAUCGGAAUUACUGGGCGUAAAGCGCACGCAGGCGGUUUGUUAAGUCAGAUGUGAAAUCCCCGGGCUCAACCUGGGAACUGCAUCUGAUACUGGCAAGCUUGAGUCUCGUAGAGGGGGGUAGAAUUCCAGGUGUAGCGGUGAAAUGCGUAGAGAUCUGGAGGAAUACCGGUGGCGAAGGCGGCCCCCUGGACGAAGACUGACGCUCAGGUGCGAAAGCGUGGGGAGCAAACAGGAUUAGAUACCCUGGUAGUCCACGCCGUAAACGAUGUCGACUUGGAGGUUGUGCCCUUGAGGCGUGGCUUCCGGAGCUAACGCGUUAAGUCGACCGCCUGGGGAGUACGGCCGCAAGGUUAAAACUCAAAUGAAUUGACGGGGGCCCGCACAAGCGGUGGAGCAUGUGGUUUAAUUCGAUGCAACGCGAAGAACCUUACCUGGUCUUGACAUCCACGGAAGUUUUCAGAGAUGAGAAUGUGCCUUCGGGAACCGUGAGACAGGUGCUGCAUGGCUGUCGUCAGCUCGUGUUGUGAAAUGUUGGGUUAAGUCCCGCAACGAGCGCAACCCUUAUCCUUUGUUGCCAGCGGUCCGGCCGGGAACUCAAAGGAGACUGCCAGUGAUAAACUGGAGGAAGGUGGGGAUGACGUCAAGUCAUCAUGGCCCUUACGACCAGGGCUACACACGUGCUACAAUGGCGCAUACAAAGAGAAGCGACCUCGCGAGAGCAAGCGGACCUCAUAAAGUGCGUCGUAGUCCGGAUUGGAGUCUGCAACUCGACUCCAUGAAGUCGGAAUCGCUAGUAAUCGUGGAUCAGAAUGCCACGGUGAAUACGUUCCCGGGCCUUGUACACACCGCCCGUCACACCAUGGGAGUGGGUUGCAAAAGAAGUAGGUAGCUUAACCUUCGGGAGGGCGCUUACCACUUUGUGAUUCAUGACUGGGGUGAAGUCGUAACAAGGUAACCGUAGGGGAACCUGCGGUUGGAUCACCUCCUUA
train_set component_1 8b0x_A 6vyr_D 3.8 2020-09-02 AAAUUGAAGAGUUUGAUCAUGGCUCAGAUUGAACGCUGGCGGCAGGCCUAACACAUGCAAGUCGAACGGUAACAGGAAGAAGCUUGCUUCUUUGCUGACGAGUGGCGGACGGGUGAGUAAUGUCUGGGAAACUGCCUGAUGGAGGGGGAUAACUACUGGAAACGGUAGCUAAUACCGCAUAACGUCGCAAGACCAAAGAGGGGGACCUUCGGGCCUCUUGCCAUCGGAUGUGCCCAGAUGGGAUUAGCUAGUAGGUGGGGUAACGGCUCACCUAGGCGACGAUCCCUAGCUGGUCUGAGAGGAUGACCAGCCACACUGGAACUGAGACACGGUCCAGACUCCUACGGGAGGCAGCAGUGGGGAAUAUUGCACAAUGGGCGCAAGCCUGAUGCAGCCAUGCCGCGUGUAUGAAGAAGGCCUUCGGGUUGUAAAGUACUUUCAGCGGGGAGGAAGGGAGUAAAGUUAAUACCUUUGCUCAUUGACGUUACCCGCAGAAGAAGCACCGGCUAACUCCGUGCCAGCAGCCGCGGUAAUACGGAGGGUGCAAGCGUUAAUCGGAAUUACUGGGCGUAAAGCGCACGCAGGCGGUUUGUUAAGUCAGAUGUGAAAUCCCCGGGCUCAACCUGGGAACUGCAUCUGAUACUGGCAAGCUUGAGUCUCGUAGAGGGGGGUAGAAUUCCAGGUGUAGCGGUGAAAUGCGUAGAGAUCUGGAGGAAUACCGGUGGCGAAGGCGGCCCCCUGGACGAAGACUGACGCUCAGGUGCGAAAGCGUGGGGAGCAAACAGGAUUAGAUACCCUGGUAGUCCACGCCGUAAACGAUGUCGACUUGGAGGUUGUGCCCUUGAGGCGUGGCUUCCGGAGCUAACGCGUUAAGUCGACCGCCUGGGGAGUACGGCCGCAAGGUUAAAACUCAAAUGAAUUGACGGGGGCCCGCACAAGCGGUGGAGCAUGUGGUUUAAUUCGAUGCAACGCGAAGAACCUUACCUGGUCUUGACAUCCACGGAAGUUUUCAGAGAUGAGAAUGUGCCUUCGGGAACCGUGAGACAGGUGCUGCAUGGCUGUCGUCAGCUCGUGUUGUGAAAUGUUGGGUUAAGUCCCGCAACGAGCGCAACCCUUAUCCUUUGUUGCCAGCGGUCCGGCCGGGAACUCAAAGGAGACUGCCAGUGAUAAACUGGAGGAAGGUGGGGAUGACGUCAAGUCAUCAUGGCCCUUACGACCAGGGCUACACACGUGCUACAAUGGCGCAUACAAAGAGAAGCGACCUCGCGAGAGCAAGCGGACCUCAUAAAGUGCGUCGUAGUCCGGAUUGGAGUCUGCAACUCGACUCCAUGAAGUCGGAAUCGCUAGUAAUCGUGGAUCAGAAUGCCACGGUGAAUACGUUCCCGGGCCUUGUACACACCGCCCGUCACACCAUGGGAGUGGGUUGCAAAAGAAGUAGGUAGCUUAACCUUCGGGAGGGCGCUUACCACUUUGUGAUUCAUGACUGGGGUGAAGUCGUAACAAGGUAACCGUAGGGGAACCUGCGGUUGGAUCACCUCCUUA
train_set component_1 8b0x_A 8g38_v 3.2 2023-12-06 AAUUGAAGAGUUUGAUCAUGGCUCAGAUUGAACGCUGGCGGCAGGCCUAACACAUGCAAGUCGAACGGUAACAGGAAGAAGCUUGCUUCUUUGCUGACGAGUGGCGGACGGGUGAGUAAUGUCUGGGAAACUGCCUGAUGGAGGGGGAUAACUACUGGAAACGGUAGCUAAUACCGCAUAACGUCGCAAGACCAAAGAGGGGGACCUUCGGGCCUCUUGCCAUCGGAUGUGCCCAGAUGGGAUUAGCUAGUAGGUGGGGUAACGGCUCACCUAGGCGACGAUCCCUAGCUGGUCUGAGAGGAUGACCAGCCACACUGGAACUGAGACACGGUCCAGACUCCUACGGGAGGCAGCAGUGGGGAAUAUUGCACAAUGGGCGCAAGCCUGAUGCAGCCAUGCCGCGUGUAUGAAGAAGGCCUUCGGGUUGUAAAGUACUUUCAGCGGGGAGGAAGGGAGUAAAGUUAAUACCUUUGCUCAUUGACGUUACCCGCAGAAGAAGCACCGGCUAACUCCGUGCCAGCAGCCGCGGUAAUACGGAGGGUGCAAGCGUUAAUCGGAAUUACUGGGCGUAAAGCGCACGCAGGCGGUUUGUUAAGUCAGAUGUGAAAUCCCCGGGCUCAACCUGGGAACUGCAUCUGAUACUGGCAAGCUUGAGUCUCGUAGAGGGGGGUAGAAUUCCAGGUGUAGCGGUGAAAUGCGUAGAGAUCUGGAGGAAUACCGGUGGCGAAGGCGGCCCCCUGGACGAAGACUGACGCUCAGGUGCGAAAGCGUGGGGAGCAAACAGGAUUAGAUACCCUGGUAGUCCACGCCGUAAACGAUGUCGACUUGGAGGUUGUGCCCUUGAGGCGUGGCUUCCGGAGCUAACGCGUUAAGUCGACCGCCUGGGGAGUACGGCCGCAAGGUUAAAACUCAAAUGAAUUGACGGGGGCCCGCACAAGCGGUGGAGCAUGUGGUUUAAUUCGAUGCAACGCGAAGAACCUUACCUGGUCUUGACAUCCACGGAAGUUUUCAGAGAUGAGAAUGUGCCUUCGGGAACCGUGAGACAGGUGCUGCAUGGCUGUCGUCAGCUCGUGUUGUGAAAUGUUGGGUUAAGUCCCGCAACGAGCGCAACCCUUAUCCUUUGUUGCCAGCGGUCCGGCCGGGAACUCAAAGGAGACUGCCAGUGAUAAACUGGAGGAAGGUGGGGAUGACGUCAAGUCAUCAUGGCCCUUACGACCAGGGCUACACACGUGCUACAAUGGCGCAUACAAAGAGAAGCGACCUCGCGAGAGCAAGCGGACCUCAUAAAGUGCGUCGUAGUCCGGAUUGGAGUCUGCAACUCGACUCCAUGAAGUCGGAAUCGCUAGUAAUCGUGGAUCAGAAUGCCACGGUGAAUACGUUCCCGGGCCUUGUACACACCGCCCGUCACACCAUGGGAGUGGGUUGCAAAAGAAGUAGGUAGCUUAACCUUCGGGAGGGCGCUUACCACUUUGUGAUUCAUGACUGGGGUGAAGUCGUAACAAGGUAACCGUAGGGGAACCUGCGGUUGGAUCACCUCCU
train_set component_1 8b0x_A 5wf0_a 3.6 2018-05-02 AAAUUGAAGAGUUUGAUCAUGGCUCAGAUUGAACGCUGGCGGCAGGCCUAACACAUGCAAGUCGAACGGUAACAGGAAGAAGCUUGCUUCUUUGCUGACGAGUGGCGGACGGGUGAGUAAUGUCUGGGAAACUGCCUGAUGGAGGGGGAUAACUACUGGAAACGGUAGCUAAUACCGCAUAACGUCGCAAGACCAAAGAGGGGGACCUUCGGGCCUCUUGCCAUCGGAUGUGCCCAGAUGGGAUUAGCUAGUAGGUGGGGUAACGGCUCACCUAGGCGACGAUCCCUAGCUGGUCUGAGAGGAUGACCAGCCACACUGGAACUGAGACACGGUCCAGACUCCUACGGGAGGCAGCAGUGGGGAAUAUUGCACAAUGGGCGCAAGCCUGAUGCAGCCAUGCCGCGUGUAUGAAGAAGGCCUUCGGGUUGUAAAGUACUUUCAGCGGGGAGGAAGGGAGUAAAGUUAAUACCUUUGCUCAUUGACGUUACCCGCAGAAGAAGCACCGGCUAACUCCGUGCCAGCAGCCGCGGUAAUACGGAGGGUGCAAGCGUUAAUCGGAAUUACUGGGCGUAAAGCGCACGCAGGCGGUUUGUUAAGUCAGAUGUGAAAUCCCCGGGCUCAACCUGGGAACUGCAUCUGAUACUGGCAAGCUUGAGUCUCGUAGAGGGGGGUAGAAUUCCAGGUGUAGCGGUGAAAUGCGUAGAGAUCUGGAGGAAUACCGGUGGCGAAGGCGGCCCCCUGGACGAAGACUGACGCUCAGGUGCGAAAGCGUGGGGAGCAAACAGGAUUAGAUACCCUGGUAGUCCACGCCGUAAACGAUGUCGACUUGGAGGUUGUGCCCUUGAGGCGUGGCUUCCGGAGCUAACGCGUUAAGUCGACCGCCUGGGGAGUACGGCCGCAAGGUUAAAACUCAAAUGAAUUGACGGGGGCCCGCACAAGCGGUGGAGCAUGUGGUUUAAUUCGAUGCAACGCGAAGAACCUUACCUGGUCUUGACAUCCACGGAAGUUUUCAGAGAUGAGAAUGUGCCUUCGGGAACCGUGAGACAGGUGCUGCAUGGCUGUCGUCAGCUCGUGUUGUGAAAUGUUGGGUUAAGUCCCGCAACGAGCGCAACCCUUAUCCUUUGUUGCCAGCGGUCCGGCCGGGAACUCAAAGGAGACUGCCAGUGAUAAACUGGAGGAAGGUGGGGAUGACGUCAAGUCAUCAUGGCCCUUACGACCAGGGCUACACACGUGCUACAAUGGCGCAUACAAAGAGAAGCGACCUCGCGAGAGCAAGCGGACCUCAUAAAGUGCGUCGUAGUCCGGAUUGGAGUCUGCAACUCGACUCCAUGAAGUCGGAAUCGCUAGUAAUCGUGGAUCAGAAUGCCACGGUGAAUACGUUCCCGGGCCUUGUACACACCGCCCGUCACACCAUGGGAGUGGGUUGCAAAAGAAGUAGGUAGCUUAACCUUCGGGAGGGCGCUUACCACUUUGUGAUUCAUGACUGGGGUGAAGUCGUAACAAGGUAACCGUAGGGGAACCUGCGGUUGGAUCACCUCCU
train_set component_1 8b0x_A 8phj_A 3.67 2023-12-13 AAAUUGAAGAGUUUGAUCAUGGCUCAGAUUGAACGCUGGCGGCAGGCCUAACACAUGCAAGUCGAACGGUAACAGGAAGAAGCUUGCUUCUUUGCUGACGAGUGGCGGACGGGUGAGUAAUGUCUGGGAAACUGCCUGAUGGAGGGGGAUAACUACUGGAAACGGUAGCUAAUACCGCAUAACGUCGCAAGACCAAAGAGGGGGACCUUCGGGCCUCUUGCCAUCGGAUGUGCCCAGAUGGGAUUAGCUAGUAGGUGGGGUAACGGCUCACCUAGGCGACGAUCCCUAGCUGGUCUGAGAGGAUGACCAGCCACACUGGAACUGAGACACGGUCCAGACUCCUACGGGAGGCAGCAGUGGGGAAUAUUGCACAAUGGGCGCAAGCCUGAUGCAGCCAUGCCGCGUGUAUGAAGAAGGCCUUCGGGUUGUAAAGUACUUUCAGCGGGGAGGAAGGGAGUAAAGUUAAUACCUUUGCUCAUUGACGUUACCCGCAGAAGAAGCACCGGCUAACUCCGUGCCAGCAGCCGCGGUAAUACGGAGGGUGCAAGCGUUAAUCGGAAUUACUGGGCGUAAAGCGCACGCAGGCGGUUUGUUAAGUCAGAUGUGAAAUCCCCGGGCUCAACCUGGGAACUGCAUCUGAUACUGGCAAGCUUGAGUCUCGUAGAGGGGGGUAGAAUUCCAGGUGUAGCGGUGAAAUGCGUAGAGAUCUGGAGGAAUACCGGUGGCGAAGGCGGCCCCCUGGACGAAGACUGACGCUCAGGUGCGAAAGCGUGGGGAGCAAACAGGAUUAGAUACCCUGGUAGUCCACGCCGUAAACGAUGUCGACUUGGAGGUUGUGCCCUUGAGGCGUGGCUUCCGGAGCUAACGCGUUAAGUCGACCGCCUGGGGAGUACGGCCGCAAGGUUAAAACUCAAAUGAAUUGACGGGGGCCCGCACAAGCGGUGGAGCAUGUGGUUUAAUUCGAUGCAACGCGAAGAACCUUACCUGGUCUUGACAUCCACGGAAGUUUUCAGAGAUGAGAAUGUGCCUUCGGGAACCGUGAGACAGGUGCUGCAUGGCUGUCGUCAGCUCGUGUUGUGAAAUGUUGGGUUAAGUCCCGCAACGAGCGCAACCCUUAUCCUUUGUUGCCAGCGGUCCGGCCGGGAACUCAAAGGAGACUGCCAGUGAUAAACUGGAGGAAGGUGGGGAUGACGUCAAGUCAUCAUGGCCCUUACGACCAGGGCUACACACGUGCUACAAUGGCGCAUACAAAGAGAAGCGACCUCGCGAGAGCAAGCGGACCUCAUAAAGUGCGUCGUAGUCCGGAUUGGAGUCUGCAACUCGACUCCAUGAAGUCGGAAUCGCUAGUAAUCGUGGAUCAGAAUGCCACGGUGAAUACGUUCCCGGGCCUUGUACACACCGCCCGUCACACCAUGGGAGUGGGUUGCAAAAGAAGUAGGUAGCUUAACCUUCGGGAGGGCGCUUACCACUUUGUGAUUCAUGACUGGGGUGAAGUCGUAACAAGGUAACCGUAGGGGAACCUGCGGUUGGAUCACCUCCUUA
train_set component_1 8b0x_A 7o1a_AA 2.4 2021-09-01 AAAUUGAAGAGUUUGAUCAUGGCUCAGAUUGAACGCUGGCGGCAGGCCUAACACAUGCAAGUCGAACGGUAACAGGAAGAAGCUUGCUUCUUUGCUGACGAGUGGCGGACGGGUGAGUAAUGUCUGGGAAACUGCCUGAUGGAGGGGGAUAACUACUGGAAACGGUAGCUAAUACCGCAUAACGUCGCAAGACCAAAGAGGGGGACCUUCGGGCCUCUUGCCAUCGGAUGUGCCCAGAUGGGAUUAGCUAGUAGGUGGGGUAACGGCUCACCUAGGCGACGAUCCCUAGCUGGUCUGAGAGGAUGACCAGCCACACUGGAACUGAGACACGGUCCAGACUCCUACGGGAGGCAGCAGUGGGGAAUAUUGCACAAUGGGCGCAAGCCUGAUGCAGCCAUGCCGCGUGUAUGAAGAAGGCCUUCGGGUUGUAAAGUACUUUCAGCGGGGAGGAAGGGAGUAAAGUUAAUACCUUUGCUCAUUGACGUUACCCGCAGAAGAAGCACCGGCUAACUCCGUGCCAGCAGCCGCGGUAAUACGGAGGGUGCAAGCGUUAAUCGGAAUUACUGGGCGUAAAGCGCACGCAGGCGGUUUGUUAAGUCAGAUGUGAAAUCCCCGGGCUCAACCUGGGAACUGCAUCUGAUACUGGCAAGCUUGAGUCUCGUAGAGGGGGGUAGAAUUCCAGGUGUAGCGGUGAAAUGCGUAGAGAUCUGGAGGAAUACCGGUGGCGAAGGCGGCCCCCUGGACGAAGACUGACGCUCAGGUGCGAAAGCGUGGGGAGCAAACAGGAUUAGAUACCCUGGUAGUCCACGCCGUAAACGAUGUCGACUUGGAGGUUGUGCCCUUGAGGCGUGGCUUCCGGAGCUAACGCGUUAAGUCGACCGCCUGGGGAGUACGGCCGCAAGGUUAAAACUCAAAUGAAUUGACGGGGGCCCGCACAAGCGGUGGAGCAUGUGGUUUAAUUCGAUGCAACGCGAAGAACCUUACCUGGUCUUGACAUCCACGGAAGUUUUCAGAGAUGAGAAUGUGCCUUCGGGAACCGUGAGACAGGUGCUGCAUGGCUGUCGUCAGCUCGUGUUGUGAAAUGUUGGGUUAAGUCCCGCAACGAGCGCAACCCUUAUCCUUUGUUGCCAGCGGUCCGGCCGGGAACUCAAAGGAGACUGCCAGUGAUAAACUGGAGGAAGGUGGGGAUGACGUCAAGUCAUCAUGGCCCUUACGACCAGGGCUACACACGUGCUACAAUGGCGCAUACAAAGAGAAGCGACCUCGCGAGAGCAAGCGGACCUCAUAAAGUGCGUCGUAGUCCGGAUUGGAGUCUGCAACUCGACUCCAUGAAGUCGGAAUCGCUAGUAAUCGUGGAUCAGAAUGCCACGGUGAAUACGUUCCCGGGCCUUGUACACACCGCCCGUCACACCAUGGGAGUGGGUUGCAAAAGAAGUAGGUAGCUUAACCUUCGGGAGGGCGCUUACCACUUUGUGAUUCAUGACUGGGGUGAAGUCGUAACAAGGUAACCGUAGGGGAACCUGCGGUUGGAUCA
train_set component_1 8b0x_A 7n30_16 2.66 2021-07-14 AAAUUGAAGAGUUUGAUCAUGGCUCAGAUUGAACGCUGGCGGCAGGCCUAACACAUGCAAGUCGAACGGUAACAGGAAGAAGCUUGCUUCUUUGCUGACGAGUGGCGGACGGGUGAGUAAUGUCUGGGAAACUGCCUGAUGGAGGGGGAUAACUACUGGAAACGGUAGCUAAUACCGCAUAACGUCGCAAGACCAAAGAGGGGGACCUUCGGGCCUCUUGCCAUCGGAUGUGCCCAGAUGGGAUUAGCUAGUAGGUGGGGUAACGGCUCACCUAGGCGACGAUCCCUAGCUGGUCUGAGAGGAUGACCAGCCACACUGGAACUGAGACACGGUCCAGACUCCUACGGGAGGCAGCAGUGGGGAAUAUUGCACAAUGGGCGCAAGCCUGAUGCAGCCAUGCCGCGUGUAUGAAGAAGGCCUUCGGGUUGUAAAGUACUUUCAGCGGGGAGGAAGGGAGUAAAGUUAAUACCUUUGCUCAUUGACGUUACCCGCAGAAGAAGCACCGGCUAACUCCGUGCCAGCAGCCGCGGUAAUACGGAGGGUGCAAGCGUUAAUCGGAAUUACUGGGCGUAAAGCGCACGCAGGCGGUUUGUUAAGUCAGAUGUGAAAUCCCCGGGCUCAACCUGGGAACUGCAUCUGAUACUGGCAAGCUUGAGUCUCGUAGAGGGGGGUAGAAUUCCAGGUGUAGCGGUGAAAUGCGUAGAGAUCUGGAGGAAUACCGGUGGCGAAGGCGGCCCCCUGGACGAAGACUGACGCUCAGGUGCGAAAGCGUGGGGAGCAAACAGGAUUAGAUACCCUGGUAGUCCACGCCGUAAACGAUGUCGACUUGGAGGUUGUGCCCUUGAGGCGUGGCUUCCGGAGCUAACGCGUUAAGUCGACCGCCUGGGGAGUACGGCCGCAAGGUUAAAACUCAAAUGAAUUGACGGGGGCCCGCACAAGCGGUGGAGCAUGUGGUUUAAUUCGAUGCAACGCGAAGAACCUUACCUGGUCUUGACAUCCACGGAAGUUUUCAGAGAUGAGAAUGUGCCUUCGGGAACCGUGAGACAGGUGCUGCAUGGCUGUCGUCAGCUCGUGUUGUGAAAUGUUGGGUUAAGUCCCGCAACGAGCGCAACCCUUAUCCUUUGUUGCCAGCGGUCCGGCCGGGAACUCAAAGGAGACUGCCAGUGAUAAACUGGAGGAAGGUGGGGAUGACGUCAAGUCAUCAUGGCCCUUACGACCAGGGCUACACACGUGCUACAAUGGCGCAUACAAAGAGAAGCGACCUCGCGAGAGCAAGCGGACCUCAUAAAGUGCGUCGUAGUCCGGAUUGGAGUCUGCAACUCGACUCCAUGAAGUCGGAAUCGCUAGUAAUCGUGGAUCAGAAUGCCACGGUGAAUACGUUCCCGGGCCUUGUACACACCGCCCGUCACACCAUGGGAGUGGGUUGCAAAAGAAGUAGGUAGCUUAACCUUCGGGAGGGCGCUUACCACUUUGUGAUUCAUGACUGGGGUGAAGUCGUAACAAGGUAACCGUAGGGGAACCUGCGGUUGGAUCA
train_set component_1 8b0x_A 6osk_2 3.6 2019-06-26 AAAUUGAAGAGUUUGAUCAUGGCUCAGAUUGAACGCUGGCGGCAGGCCUAACACAUGCAAGUCGAACGGUAACAGGAAGAAGCUUGCUUCUUUGCUGACGAGUGGCGGACGGGUGAGUAAUGUCUGGGAAACUGCCUGAUGGAGGGGGAUAACUACUGGAAACGGUAGCUAAUACCGCAUAACGUCGCAAGACCAAAGAGGGGGACCUUCGGGCCUCUUGCCAUCGGAUGUGCCCAGAUGGGAUUAGCUAGUAGGUGGGGUAACGGCUCACCUAGGCGACGAUCCCUAGCUGGUCUGAGAGGAUGACCAGCCACACUGGAACUGAGACACGGUCCAGACUCCUACGGGAGGCAGCAGUGGGGAAUAUUGCACAAUGGGCGCAAGCCUGAUGCAGCCAUGCCGCGUGUAUGAAGAAGGCCUUCGGGUUGUAAAGUACUUUCAGCGGGGAGGAAGGGAGUAAAGUUAAUACCUUUGCUCAUUGACGUUACCCGCAGAAGAAGCACCGGCUAACUCCGUGCCAGCAGCCGCGGUAAUACGGAGGGUGCAAGCGUUAAUCGGAAUUACUGGGCGUAAAGCGCACGCAGGCGGUUUGUUAAGUCAGAUGUGAAAUCCCCGGGCUCAACCUGGGAACUGCAUCUGAUACUGGCAAGCUUGAGUCUCGUAGAGGGGGGUAGAAUUCCAGGUGUAGCGGUGAAAUGCGUAGAGAUCUGGAGGAAUACCGGUGGCGAAGGCGGCCCCCUGGACGAAGACUGACGCUCAGGUGCGAAAGCGUGGGGAGCAAACAGGAUUAGAUACCCUGGUAGUCCACGCCGUAAACGAUGUCGACUUGGAGGUUGUGCCCUUGAGGCGUGGCUUCCGGAGCUAACGCGUUAAGUCGACCGCCUGGGGAGUACGGCCGCAAGGUUAAAACUCAAAUGAAUUGACGGGGGCCCGCACAAGCGGUGGAGCAUGUGGUUUAAUUCGAUGCAACGCGAAGAACCUUACCUGGUCUUGACAUCCACGGAAGUUUUCAGAGAUGAGAAUGUGCCUUCGGGAACCGUGAGACAGGUGCUGCAUGGCUGUCGUCAGCUCGUGUUGUGAAAUGUUGGGUUAAGUCCCGCAACGAGCGCAACCCUUAUCCUUUGUUGCCAGCGGUCCGGCCGGGAACUCAAAGGAGACUGCCAGUGAUAAACUGGAGGAAGGUGGGGAUGACGUCAAGUCAUCAUGGCCCUUACGACCAGGGCUACACACGUGCUACAAUGGCGCAUACAAAGAGAAGCGACCUCGCGAGAGCAAGCGGACCUCAUAAAGUGCGUCGUAGUCCGGAUUGGAGUCUGCAACUCGACUCCAUGAAGUCGGAAUCGCUAGUAAUCGUGGAUCAGAAUGCCACGGUGAAUACGUUCCCGGGCCUUGUACACACCGCCCGUCACACCAUGGGAGUGGGUUGCAAAAGAAGUAGGUAGCUUAACCUUCGGGAGGGCGCUUACCACUUUGUGAUUCAUGACUGGGGUGAAGUCGUAACAAGGUAACCGUAGGGGAACCUGCGGUUGGAUCA
train_set component_1 8b0x_A 5np6_D 3.6 2017-06-14 AAUUGAAGAGUUUGAUCAUGGCUCAGAUUGAACGCUGGCGGCAGGCCUAACACAUGCAAGUCGAACGGUAACAGGAAGAAGCUUGCUUCUUUGCUGACGAGUGGCGGACGGGUGAGUAAUGUCUGGGAAACUGCCUGAUGGAGGGGGAUAACUACUGGAAACGGUAGCUAAUACCGCAUAACGUCGCAAGACCAAAGAGGGGGACCUUCGGGCCUCUUGCCAUCGGAUGUGCCCAGAUGGGAUUAGCUAGUAGGUGGGGUAACGGCUCACCUAGGCGACGAUCCCUAGCUGGUCUGAGAGGAUGACCAGCCACACUGGAACUGAGACACGGUCCAGACUCCUACGGGAGGCAGCAGUGGGGAAUAUUGCACAAUGGGCGCAAGCCUGAUGCAGCCAUGCCGCGUGUAUGAAGAAGGCCUUCGGGUUGUAAAGUACUUUCAGCGGGGAGGAAGGGAGUAAAGUUAAUACCUUUGCUCAUUGACGUUACCCGCAGAAGAAGCACCGGCUAACUCCGUGCCAGCAGCCGCGGUAAUACGGAGGGUGCAAGCGUUAAUCGGAAUUACUGGGCGUAAAGCGCACGCAGGCGGUUUGUUAAGUCAGAUGUGAAAUCCCCGGGCUCAACCUGGGAACUGCAUCUGAUACUGGCAAGCUUGAGUCUCGUAGAGGGGGGUAGAAUUCCAGGUGUAGCGGUGAAAUGCGUAGAGAUCUGGAGGAAUACCGGUGGCGAAGGCGGCCCCCUGGACGAAGACUGACGCUCAGGUGCGAAAGCGUGGGGAGCAAACAGGAUUAGAUACCCUGGUAGUCCACGCCGUAAACGAUGUCGACUUGGAGGUUGUGCCCUUGAGGCGUGGCUUCCGGAGCUAACGCGUUAAGUCGACCGCCUGGGGAGUACGGCCGCAAGGUUAAAACUCAAAUGAAUUGACGGGGGCCCGCACAAGCGGUGGAGCAUGUGGUUUAAUUCGAUGCAACGCGAAGAACCUUACCUGGUCUUGACAUCCACGGAAGUUUUCAGAGAUGAGAAUGUGCCUUCGGGAACCGUGAGACAGGUGCUGCAUGGCUGUCGUCAGCUCGUGUUGUGAAAUGUUGGGUUAAGUCCCGCAACGAGCGCAACCCUUAUCCUUUGUUGCCAGCGGUCCGGCCGGGAACUCAAAGGAGACUGCCAGUGAUAAACUGGAGGAAGGUGGGGAUGACGUCAAGUCAUCAUGGCCCUUACGACCAGGGCUACACACGUGCUACAAUGGCGCAUACAAAGAGAAGCGACCUCGCGAGAGCAAGCGGACCUCAUAAAGUGCGUCGUAGUCCGGAUUGGAGUCUGCAACUCGACUCCAUGAAGUCGGAAUCGCUAGUAAUCGUGGAUCAGAAUGCCACGGUGAAUACGUUCCCGGGCCUUGUACACACCGCCCGUCACACCAUGGGAGUGGGUUGCAAAAGAAGUAGGUAGCUUAACCUUCGGGAGGGCGCUUACCACUUUGUGAUUCAUGACUGGGGUGAAGUCGUAACAAGGUAACCGUAGGGGAACCUGCGGUUGGAUCACCUCCU
train_set component_1 8b0x_A 5uz4_A 5.8 2017-04-19 GAAGAGUUUGAUCAUGGCUCAGAUUGAACGCUGGCGGCAGGCCUAACACAUGCAAGUCGAACGGUAACAGGAAGAAGCUUGCUUCUUUGCUGACGAGUGGCGGACGGGUGAGUAAUGUCUGGGAAACUGCCUGAUGGAGGGGGAUAACUACUGGAAACGGUAGCUAAUACCGCAUAACGUCGCAAGACCAAAGAGGGGGACCUUCGGGCCUCUUGCCAUCGGAUGUGCCCAGAUGGGAUUAGCUAGUAGGUGGGGUAACGGCUCACCUAGGCGACGAUCCCUAGCUGGUCUGAGAGGAUGACCAGCCACACUGGAACUGAGACACGGUCCAGACUCCUACGGGAGGCAGCAGUGGGGAAUAUUGCACAAUGGGCGCAAGCCUGAUGCAGCCAUGCCGCGUGUAUGAAGAAGGCCUUCGGGUUGUAAAGUACUUUCAGCGGGGAGGAAGGGAGUAAAGUUAAUACCUUUGCUCAUUGACGUUACCCGCAGAAGAAGCACCGGCUAACUCCGUGCCAGCAGCCGCGGUAAUACGGAGGGUGCAAGCGUUAAUCGGAAUUACUGGGCGUAAAGCGCACGCAGGCGGUUUGUUAAGUCAGAUGUGAAAUCCCCGGGCUCAACCUGGGAACUGCAUCUGAUACUAGCAAGCUUGAGUCUCGUAGAGGGGGGUAGAAUUCCAGGUGUAGCGGUGAAAUGCGUAGAGAUCUGGAGGAAUACCGGUGGCGAAGGCGGCCCCCUGGACGAAGACUGACGCUCAGGUGCGAAAGCGUGGGGAGCAAACAGGAUUAGAUACCCUGGUAGUCCACGCCGUAAACGAUGUCGACUUGGAGGUUGUGCCCUUGAGGCGUGGCUUCCGGAGCUAACGCGUUAAGUCGACCGCCUGGGGAGUACGGCCGCAAGGUUAAAACUCAAAUGAAUUGACGGGGGCCCGCACAAGCGGUGGAGCAUGUGGUUUAAUUCGAUGCAACGCGAAGAACCUUACCUGGUCUUGACAUCCACGGAAGUUUUCAGAGAUGAGAAUGUGCCUUCGGGAACCGUGAGACAGGUGCUGCAUGGCUGUCGUCAGCUCGUGUUGUGAAAUGUUGGGUUAAGUCCCGCAACGAGCGCAACCCUUAUCCUUUGUUGCCAGCGGUCCGGCCGGGAACUCAAAGGAGACUGCCAGUGAUAAACUGGAGGAAGGUGGGGAUGACGUCAAGUCAUCAUGGCCCUUACGACCAGGGCUACACACGUGCUACAAUGGCGCAUACAAAGAGAAGCGACCUCGCGAGAGCAAGCGGACCUCAUAAAGUGCGUCGUAGUCCGGAUUGGAGUCUGCAACUCGACUCCAUGAAGUCGGAAUCGCUAGUAAUCGUGGAUCAGAAUGCCACGGUGAAUACGUUCCCGGGCCUUGUACACACCGCCCGUCACACCAUGGGAGUGGGUUGCAAAAGAAGUAGGUAGCUUAACCUUCGGGAGGGCGCUUACCACUUUGUGAUUCAUGACUGGGGUGAAGUCGUAACAAGGUAACCGUAGGGGAACCUGCGGUUGGAU
train_set component_1 8b0x_A 4u26_CA 2.8 2014-07-30 AAUUGAAGAGUUUGAUCAUGGCUCAGAUUGAACGCUGGCGGCAGGCCUAACACAUGCAAGUCGAACGGUAACAGGAAGAAGCUUGCUUCUUUGCUGACGAGUGGCGGACGGGUGAGUAAUGUCUGGGAAACUGCCUGAUGGAGGGGGAUAACUACUGGAAACGGUAGCUAAUACCGCAUAACGUCGCAAGACCAAAGAGGGGGACCUUCGGGCCUCUUGCCAUCGGAUGUGCCCAGAUGGGAUUAGCUAGUAGGUGGGGUAACGGCUCACCUAGGCGACGAUCCCUAGCUGGUCUGAGAGGAUGACCAGCCACACUGGAACUGAGACACGGUCCAGACUCCUACGGGAGGCAGCAGUGGGGAAUAUUGCACAAUGGGCGCAAGCCUGAUGCAGCCAUGCCGCGUGUAUGAAGAAGGCCUUCGGGUUGUAAAGUACUUUCAGCGGGGAGGAAGGGAGUAAAGUUAAUACCUUUGCUCAUUGACGUUACCCGCAGAAGAAGCACCGGCUAACUCCGUGCCAGCAGCCGCGGUAAUACGGAGGGUGCAAGCGUUAAUCGGAAUUACUGGGCGUAAAGCGCACGCAGGCGGUUUGUUAAGUCAGAUGUGAAAUCCCCGGGCUCAACCUGGGAACUGCAUCUGAUACUGGCAAGCUUGAGUCUCGUAGAGGGGGGUAGAAUUCCAGGUGUAGCGGUGAAAUGCGUAGAGAUCUGGAGGAAUACCGGUGGCGAAGGCGGCCCCCUGGACGAAGACUGACGCUCAGGUGCGAAAGCGUGGGGAGCAAACAGGAUUAGAUACCCUGGUAGUCCACGCCGUAAACGAUGUCGACUUGGAGGUUGUGCCCUUGAGGCGUGGCUUCCGGAGCUAACGCGUUAAGUCGACCGCCUGGGGAGUACGGCCGCAAGGUUAAAACUCAAAUGAAUUGACGGGGGCCCGCACAAGCGGUGGAGCAUGUGGUUUAAUUCGAUGCAACGCGAAGAACCUUACCUGGUCUUGACAUCCACGGAAGUUUUCAGAGAUGAGAAUGUGCCUUCGGGAACCGUGAGACAGGUGCUGCAUGGCUGUCGUCAGCUCGUGUUGUGAAAUGUUGGGUUAAGUCCCGCAACGAGCGCAACCCUUAUCCUUUGUUGCCAGCGGUCCGGCCGGGAACUCAAAGGAGACUGCCAGUGAUAAACUGGAGGAAGGUGGGGAUGACGUCAAGUCAUCAUGGCCCUUACGACCAGGGCUACACACGUGCUACAAUGGCGCAUACAAAGAGAAGCGACCUCGCGAGAGCAAGCGGACCUCAUAAAGUGCGUCGUAGUCCGGAUUGGAGUCUGCAACUCGACUCCAUGAAGUCGGAAUCGCUAGUAAUCGUGGAUCAGAAUGCCACGGUGAAUACGUUCCCGGGCCUUGUACACACCGCCCGUCACACCAUGGGAGUGGGUUGCAAAAGAAGUAGGUAGCUUAACCUUCGGGAGGGCGCUUACCACUUUGUGAUUCAUGACUGGGGUGAAGUCGUAACAAGGUAACCGUAGGGGAACCUGCGGUUGGAUCACCUCCU
train_set component_1 8b0x_A 4u26_AA 2.8 2014-07-30 AAUUGAAGAGUUUGAUCAUGGCUCAGAUUGAACGCUGGCGGCAGGCCUAACACAUGCAAGUCGAACGGUAACAGGAAGAAGCUUGCUUCUUUGCUGACGAGUGGCGGACGGGUGAGUAAUGUCUGGGAAACUGCCUGAUGGAGGGGGAUAACUACUGGAAACGGUAGCUAAUACCGCAUAACGUCGCAAGACCAAAGAGGGGGACCUUCGGGCCUCUUGCCAUCGGAUGUGCCCAGAUGGGAUUAGCUAGUAGGUGGGGUAACGGCUCACCUAGGCGACGAUCCCUAGCUGGUCUGAGAGGAUGACCAGCCACACUGGAACUGAGACACGGUCCAGACUCCUACGGGAGGCAGCAGUGGGGAAUAUUGCACAAUGGGCGCAAGCCUGAUGCAGCCAUGCCGCGUGUAUGAAGAAGGCCUUCGGGUUGUAAAGUACUUUCAGCGGGGAGGAAGGGAGUAAAGUUAAUACCUUUGCUCAUUGACGUUACCCGCAGAAGAAGCACCGGCUAACUCCGUGCCAGCAGCCGCGGUAAUACGGAGGGUGCAAGCGUUAAUCGGAAUUACUGGGCGUAAAGCGCACGCAGGCGGUUUGUUAAGUCAGAUGUGAAAUCCCCGGGCUCAACCUGGGAACUGCAUCUGAUACUGGCAAGCUUGAGUCUCGUAGAGGGGGGUAGAAUUCCAGGUGUAGCGGUGAAAUGCGUAGAGAUCUGGAGGAAUACCGGUGGCGAAGGCGGCCCCCUGGACGAAGACUGACGCUCAGGUGCGAAAGCGUGGGGAGCAAACAGGAUUAGAUACCCUGGUAGUCCACGCCGUAAACGAUGUCGACUUGGAGGUUGUGCCCUUGAGGCGUGGCUUCCGGAGCUAACGCGUUAAGUCGACCGCCUGGGGAGUACGGCCGCAAGGUUAAAACUCAAAUGAAUUGACGGGGGCCCGCACAAGCGGUGGAGCAUGUGGUUUAAUUCGAUGCAACGCGAAGAACCUUACCUGGUCUUGACAUCCACGGAAGUUUUCAGAGAUGAGAAUGUGCCUUCGGGAACCGUGAGACAGGUGCUGCAUGGCUGUCGUCAGCUCGUGUUGUGAAAUGUUGGGUUAAGUCCCGCAACGAGCGCAACCCUUAUCCUUUGUUGCCAGCGGUCCGGCCGGGAACUCAAAGGAGACUGCCAGUGAUAAACUGGAGGAAGGUGGGGAUGACGUCAAGUCAUCAUGGCCCUUACGACCAGGGCUACACACGUGCUACAAUGGCGCAUACAAAGAGAAGCGACCUCGCGAGAGCAAGCGGACCUCAUAAAGUGCGUCGUAGUCCGGAUUGGAGUCUGCAACUCGACUCCAUGAAGUCGGAAUCGCUAGUAAUCGUGGAUCAGAAUGCCACGGUGAAUACGUUCCCGGGCCUUGUACACACCGCCCGUCACACCAUGGGAGUGGGUUGCAAAAGAAGUAGGUAGCUUAACCUUCGGGAGGGCGCUUACCACUUUGUGAUUCAUGACUGGGGUGAAGUCGUAACAAGGUAACCGUAGGGGAACCUGCGGUUGGAUCACCUCCU
train_set component_1 8b0x_A 6y69_a 2.86 2020-07-01 AAUUGAAGAGUUUGAUCAUGGCUCAGAUUGAACGCUGGCGGCAGGCCUAACACAUGCAAGUCGAACGGUAACAGGAAGAAGCUUGCUUCUUUGCUGACGAGUGGCGGACGGGUGAGUAAUGUCUGGGAAACUGCCUGAUGGAGGGGGAUAACUACUGGAAACGGUAGCUAAUACCGCAUAACGUCGCAAGACCAAAGAGGGGGACCUUCGGGCCUCUUGCCAUCGGAUGUGCCCAGAUGGGAUUAGCUAGUAGGUGGGGUAACGGCUCACCUAGGCGACGAUCCCUAGCUGGUCUGAGAGGAUGACCAGCCACACUGGAACUGAGACACGGUCCAGACUCCUACGGGAGGCAGCAGUGGGGAAUAUUGCACAAUGGGCGCAAGCCUGAUGCAGCCAUGCCGCGUGUAUGAAGAAGGCCUUCGGGUUGUAAAGUACUUUCAGCGGGGAGGAAGGGAGUAAAGUUAAUACCUUUGCUCAUUGACGUUACCCGCAGAAGAAGCACCGGCUAACUCCGUGCCAGCAGCCGCGGUAAUACGGAGGGUGCAAGCGUUAAUCGGAAUUACUGGGCGUAAAGCGCACGCAGGCGGUUUGUUAAGUCAGAUGUGAAAUCCCCGGGCUCAACCUGGGAACUGCAUCUGAUACUGGCAAGCUUGAGUCUCGUAGAGGGGGGUAGAAUUCCAGGUGUAGCGGUGAAAUGCGUAGAGAUCUGGAGGAAUACCGGUGGCGAAGGCGGCCCCCUGGACGAAGACUGACGCUCAGGUGCGAAAGCGUGGGGAGCAAACAGGAUUAGAUACCCUGGUAGUCCACGCCGUAAACGAUGUCGACUUGGAGGUUGUGCCCUUGAGGCGUGGCUUCCGGAGCUAACGCGUUAAGUCGACCGCCUGGGGAGUACGGCCGCAAGGUUAAAACUCAAAUGAAUUGACGGGGGCCCGCACAAGCGGUGGAGCAUGUGGUUUAAUUCGAUGCAACGCGAAGAACCUUACCUGGUCUUGACAUCCACGGAAGUUUUCAGAGAUGAGAAUGUGCCUUCGGGAACCGUGAGACAGGUGCUGCAUGGCUGUCGUCAGCUCGUGUUGUGAAAUGUUGGGUUAAGUCCCGCAACGAGCGCAACCCUUAUCCUUUGUUGCCAGCGGUCCGGCCGGGAACUCAAAGGAGACUGCCAGUGAUAAACUGGAGGAAGGUGGGGAUGACGUCAAGUCAUCAUGGCCCUUACGACCAGGGCUACACACGUGCUACAAUGGCGCAUACAAAGAGAAGCGACCUCGCGAGAGCAAGCGGACCUCAUAAAGUGCGUCGUAGUCCGGAUUGGAGUCUGCAACUCGACUCCAUGAAGUCGGAAUCGCUAGUAAUCGUGGAUCAGAAUGCCACGGUGAAUACGUUCCCGGGCCUUGUACACACCGCCCGUCACACCAUGGGAGUGGGUUGCAAAAGAAGUAGGUAGCUUAACCUUCGGGAGGGCGCUUACCACUUUGUGAUUCAUGACUGGGGUGAAGUCGUAACAAGGUAACCGUAGGGGAACCUGCGGUUGGAUCACCUCCU
train_set component_1 8b0x_A 4v85_AA 3.2 2014-07-09 AAUUGAAGAGUUUGAUCAUGGCUCAGAUUGAACGCUGGCGGCAGGCCUAACACAUGCAAGUCGAACGGUAACAGGAAGAAGCUUGCUUCUUUGCUGACGAGUGGCGGACGGGUGAGUAAUGUCUGGGAAACUGCCUGAUGGAGGGGGAUAACUACUGGAAACGGUAGCUAAUACCGCAUAACGUCGCAAGACCAAAGAGGGGGACCUUCGGGCCUCUUGCCAUCGGAUGUGCCCAGAUGGGAUUAGCUAGUAGGUGGGGUAACGGCUCACCUAGGCGACGAUCCCUAGCUGGUCUGAGAGGAUGACCAGCCACACUGGAACUGAGACACGGUCCAGACUCCUACGGGAGGCAGCAGUGGGGAAUAUUGCACAAUGGGCGCAAGCCUGAUGCAGCCAUGCCGCGUGUAUGAAGAAGGCCUUCGGGUUGUAAAGUACUUUCAGCGGGGAGGAAGGGAGUAAAGUUAAUACCUUUGCUCAUUGACGUUACCCGCAGAAGAAGCACCGGCUAACUCCGUGCCAGCAGCCGCGGUAAUACGGAGGGUGCAAGCGUUAAUCGGAAUUACUGGGCGUAAAGCGCACGCAGGCGGUUUGUUAAGUCAGAUGUGAAAUCCCCGGGCUCAACCUGGGAACUGCAUCUGAUACUGGCAAGCUUGAGUCUCGUAGAGGGGGGUAGAAUUCCAGGUGUAGCGGUGAAAUGCGUAGAGAUCUGGAGGAAUACCGGUGGCGAAGGCGGCCCCCUGGACGAAGACUGACGCUCAGGUGCGAAAGCGUGGGGAGCAAACAGGAUUAGAUACCCUGGUAGUCCACGCCGUAAACGAUGUCGACUUGGAGGUUGUGCCCUUGAGGCGUGGCUUCCGGAGCUAACGCGUUAAGUCGACCGCCUGGGGAGUACGGCCGCAAGGUUAAAACUCAAAUGAAUUGACGGGGGCCCGCACAAGCGGUGGAGCAUGUGGUUUAAUUCGAUGCAACGCGAAGAACCUUACCUGGUCUUGACAUCCACGGAAGUUUUCAGAGAUGAGAAUGUGCCUUCGGGAACCGUGAGACAGGUGCUGCAUGGCUGUCGUCAGCUCGUGUUGUGAAAUGUUGGGUUAAGUCCCGCAACGAGCGCAACCCUUAUCCUUUGUUGCCAGCGGUCCGGCCGGGAACUCAAAGGAGACUGCCAGUGAUAAACUGGAGGAAGGUGGGGAUGACGUCAAGUCAUCAUGGCCCUUACGACCAGGGCUACACACGUGCUACAAUGGCGCAUACAAAGAGAAGCGACCUCGCGAGAGCAAGCGGACCUCAUAAAGUGCGUCGUAGUCCGGAUUGGAGUCUGCAACUCGACUCCAUGAAGUCGGAAUCGCUAGUAAUCGUGGAUCAGAAUGCCACGGUGAAUACGUUCCCGGGCCUUGUACACACCGCCCGUCACACCAUGGGAGUGGGUUGCAAAAGAAGUAGGUAGCUUAACCUUCGGGAGGGCGCUUACCACUUUGUGAUUCAUGACUGGGGUGAAGUCGUAACAAGGUAACCGUAGGGGAACCUGCGGUUGGAUCA
train_set component_1 8b0x_A 6c4i_a 3.24 2018-02-21 AAAUUGAAGAGUUUGAUCAUGGCUCAGAUUGAACGCUGGCGGCAGGCCUAACACAUGCAAGUCGAACGGUAACAGGAAGAAGCUUGCUUCUUUGCUGACGAGUGGCGGACGGGUGAGUAAUGUCUGGGAAACUGCCUGAUGGAGGGGGAUAACUACUGGAAACGGUAGCUAAUACCGCAUAACGUCGCAAGACCAAAGAGGGGGACCUUCGGGCCUCUUGCCAUCGGAUGUGCCCAGAUGGGAUUAGCUAGUAGGUGGGGUAACGGCUCACCUAGGCGACGAUCCCUAGCUGGUCUGAGAGGAUGACCAGCCACACUGGAACUGAGACACGGUCCAGACUCCUACGGGAGGCAGCAGUGGGGAAUAUUGCACAAUGGGCGCAAGCCUGAUGCAGCCAUGCCGCGUGUAUGAAGAAGGCCUUCGGGUUGUAAAGUACUUUCAGCGGGGAGGAAGGGAGUAAAGUUAAUACCUUUGCUCAUUGACGUUACCCGCAGAAGAAGCACCGGCUAACUCCGUGCCAGCAGCCGCGGUAAUACGGAGGGUGCAAGCGUUAAUCGGAAUUACUGGGCGUAAAGCGCACGCAGGCGGUUUGUUAAGUCAGAUGUGAAAUCCCCGGGCUCAACCUGGGAACUGCAUCUGAUACUGGCAAGCUUGAGUCUCGUAGAGGGGGGUAGAAUUCCAGGUGUAGCGGUGAAAUGCGUAGAGAUCUGGAGGAAUACCGGUGGCGAAGGCGGCCCCCUGGACGAAGACUGACGCUCAGGUGCGAAAGCGUGGGGAGCAAACAGGAUUAGAUACCCUGGUAGUCCACGCCGUAAACGAUGUCGACUUGGAGGUUGUGCCCUUGAGGCGUGGCUUCCGGAGCUAACGCGUUAAGUCGACCGCCUGGGGAGUACGGCCGCAAGGUUAAAACUCAAAUGAAUUGACGGGGGCCCGCACAAGCGGUGGAGCAUGUGGUUUAAUUCGAUGCAACGCGAAGAACCUUACCUGGUCUUGACAUCCACGGAAGUUUUCAGAGAUGAGAAUGUGCCUUCGGGAACCGUGAGACAGGUGCUGCAUGGCUGUCGUCAGCUCGUGUUGUGAAAUGUUGGGUUAAGUCCCGCAACGAGCGCAACCCUUAUCCUUUGUUGCCAGCGGUCCGGCCGGGAACUCAAAGGAGACUGCCAGUGAUAAACUGGAGGAAGGUGGGGAUGACGUCAAGUCAUCAUGGCCCUUACGACCAGGGCUACACACGUGCUACAAUGGCGCAUACAAAGAGAAGCGACCUCGCGAGAGCAAGCGGACCUCAUAAAGUGCGUCGUAGUCCGGAUUGGAGUCUGCAACUCGACUCCAUGAAGUCGGAAUCGCUAGUAAUCGUGGAUCAGAAUGCCACGGUGAAUACGUUCCCGGGCCUUGUACACACCGCCCGUCACACCAUGGGAGUGGGUUGCAAAAGAAGUAGGUAGCUUAACCUUCGGGAGGGCGCUUACCACUUUGUGAUUCAUGACUGGGGUGAAGUCGUAACAAGGUAACCGUAGGGGAACCUGCGGUUGGAUCA
train_set component_1 8b0x_A 7nav_A 4.8 2021-12-08 AAAUUGAAGAGUUUGAUCAUGGCUCAGAUUGAACGCUGGCGGCAGGCCUAACACAUGCAAGUCGAACGGUAACAGGAAGAAGCUUGCUUCUUUGCUGACGAGUGGCGGACGGGUGAGUAAUGUCUGGGAAACUGCCUGAUGGAGGGGGAUAACUACUGGAAACGGUAGCUAAUACCGCAUAACGUCGCAAGACCAAAGAGGGGGACCUUCGGGCCUCUUGCCAUCGGAUGUGCCCAGAUGGGAUUAGCUAGUAGGUGGGGUAACGGCUCACCUAGGCGACGAUCCCUAGCUGGUCUGAGAGGAUGACCAGCCACACUGGAACUGAGACACGGUCCAGACUCCUACGGGAGGCAGCAGUGGGGAAUAUUGCACAAUGGGCGCAAGCCUGAUGCAGCCAUGCCGCGUGUAUGAAGAAGGCCUUCGGGUUGUAAAGUACUUUCAGCGGGGAGGAAGGGAGUAAAGUUAAUACCUUUGCUCAUUGACGUUACCCGCAGAAGAAGCACCGGCUAACUCCGUGCCAGCAGCCGCGGUAAUACGGAGGGUGCAAGCGUUAAUCGGAAUUACUGGGCGUAAAGCGCACGCAGGCGGUUUGUUAAGUCAGAUGUGAAAUCCCCGGGCUCAACCUGGGAACUGCAUCUGAUACUGGCAAGCUUGAGUCUCGUAGAGGGGGGUAGAAUUCCAGGUGUAGCGGUGAAAUGCGUAGAGAUCUGGAGGAAUACCGGUGGCGAAGGCGGCCCCCUGGACGAAGACUGACGCUCAGGUGCGAAAGCGUGGGGAGCAAACAGGAUUAGAUACCCUGGUAGUCCACGCCGUAAACGAUGUCGACUUGGAGGUUGUGCCCUUGAGGCGUGGCUUCCGGAGCUAACGCGUUAAGUCGACCGCCUGGGGAGUACGGCCGCAAGGUUAAAACUCAAAUGAAUUGACGGGGGCCCGCACAAGCGGUGGAGCAUGUGGUUUAAUUCGAUGCAACGCGAAGAACCUUACCUGGUCUUGACAUCCACGGAAGUUUUCAGAGAUGAGAAUGUGCCUUCGGGAACCGUGAGACAGGUGCUGCAUGGCUGUCGUCAGCUCGUGUUGUGAAAUGUUGGGUUAAGUCCCGCAACGAGCGCAACCCUUAUCCUUUGUUGCCAGCGGUCCGGCCGGGAACUCAAAGGAGACUGCCAGUGAUAAACUGGAGGAAGGUGGGGAUGACGUCAAGUCAUCAUGGCCCUUACGACCAGGGCUACACACGUGCUACAAUGGCGCAUACAAAGAGAAGCGACCUCGCGAGAGCAAGCGGACCUCAUAAAGUGCGUCGUAGUCCGGAUUGGAGUCUGCAACUCGACUCCAUGAAGUCGGAAUCGCUAGUAAUCGUGGAUCAGAAUGCCACGGUGAAUACGUUCCCGGGCCUUGUACACACCGCCCGUCACACCAUGGGAGUGGGUUGCAAAAGAAGUAGGUAGCUUAACCUUCGGGAGGGCGCUUACCACUUUGUGAUUCAUGACUGGGGUGAAGUCGUAACAAGGUAACCGUAGGGGAACCUGCGGUUGGAUCACCUCCUUA
train_set component_1 8b0x_A 4v7b_AA 6.8 2014-07-09 AAAUUGAAGAGUUUGAUCAUGGCUCAGAUUGAACGCUGGCGGCAGGCCUAACACAUGCAAGUCGAACGGUAACAGGAAGAAGCUUGCUUCUUUGCUGACGAGUGGCGGACGGGUGAGUAAUGUCUGGGAAACUGCCUGAUGGAGGGGGAUAACUACUGGAAACGGUAGCUAAUACCGCAUAACGUCGCAAGACCAAAGAGGGGGACCUUCGGGCCUCUUGCCAUCGGAUGUGCCCAGAUGGGAUUAGCUAGUAGGUGGGGUAACGGCUCACCUAGGCGACGAUCCCUAGCUGGUCUGAGAGGAUGACCAGCCACACUGGAACUGAGACACGGUCCAGACUCCUACGGGAGGCAGCAGUGGGGAAUAUUGCACAAUGGGCGCAAGCCUGAUGCAGCCAUGCCGCGUGUAUGAAGAAGGCCUUCGGGUUGUAAAGUACUUUCAGCGGGGAGGAAGGGAGUAAAGUUAAUACCUUUGCUCAUUGACGUUACCCGCAGAAGAAGCACCGGCUAACUCCGUGCCAGCAGCCGCGGUAAUACGGAGGGUGCAAGCGUUAAUCGGAAUUACUGGGCGUAAAGCGCACGCAGGCGGUUUGUUAAGUCAGAUGUGAAAUCCCCGGGCUCAACCUGGGAACUGCAUCUGAUACUGGCAAGCUUGAGUCUCGUAGAGGGGGGUAGAAUUCCAGGUGUAGCGGUGAAAUGCGUAGAGAUCUGGAGGAAUACCGGUGGCGAAGGCGGCCCCCUGGACGAAGACUGACGCUCAGGUGCGAAAGCGUGGGGAGCAAACAGGAUUAGAUACCCUGGUAGUCCACGCCGUAAACGAUGUCGACUUGGAGGUUGUGCCCUUGAGGCGUGGCUUCCGGAGCUAACGCGUUAAGUCGACCGCCUGGGGAGUACGGCCGCAAGGUUAAAACUCAAAUGAAUUGACGGGGGCCCGCACAAGCGGUGGAGCAUGUGGUUUAAUUCGAUGCAACGCGAAGAACCUUACCUGGUCUUGACAUCCACGGAAGUUUUCAGAGAUGAGAAUGUGCCUUCGGGAACCGUGAGACAGGUGCUGCAUGGCUGUCGUCAGCUCGUGUUGUGAAAUGUUGGGUUAAGUCCCGCAACGAGCGCAACCCUUAUCCUUUGUUGCCAGCGGUCCGGCCGGGAACUCAAAGGAGACUGCCAGUGAUAAACUGGAGGAAGGUGGGGAUGACGUCAAGUCAUCAUGGCCCUUACGACCAGGGCUACACACGUGCUACAAUGGCGCAUACAAAGAGAAGCGACCUCGCGAGAGCAAGCGGACCUCAUAAAGUGCGUCGUAGUCCGGAUUGGAGUCUGCAACUCGACUCCAUGAAGUCGGAAUCGCUAGUAAUCGUGGAUCAGAAUGCCACGGUGAAUACGUUCCCGGGCCUUGUACACACCGCCCGUCACACCAUGGGAGUGGGUUGCAAAAGAAGUAGGUAGCUUAACCUUCGGGAGGGCGCUUACCACUUUGUGAUUCAUGACUGGGGUGAAGUCGUAACAAGGUAACCGUAGGGGAACCUGCGGUUGGAUCACCUCCUUA
train_set component_1 8b0x_A 4v9p_DA 2.9 2014-07-09 AAAUUGAAGAGUUUGAUCAUGGCUCAGAUUGAACGCUGGCGGCAGGCCUAACACAUGCAAGUCGAACGGUAACAGGAAGAAGCUUGCUUCUUUGCUGACGAGUGGCGGACGGGUGAGUAAUGUCUGGGAAACUGCCUGAUGGAGGGGGAUAACUACUGGAAACGGUAGCUAAUACCGCAUAACGUCGCAAGACCAAAGAGGGGGACCUUCGGGCCUCUUGCCAUCGGAUGUGCCCAGAUGGGAUUAGCUAGUAGGUGGGGUAACGGCUCACCUAGGCGACGAUCCCUAGCUGGUCUGAGAGGAUGACCAGCCACACUGGAACUGAGACACGGUCCAGACUCCUACGGGAGGCAGCAGUGGGGAAUAUUGCACAAUGGGCGCAAGCCUGAUGCAGCCAUGCCGCGUGUAUGAAGAAGGCCUUCGGGUUGUAAAGUACUUUCAGCGGGGAGGAAGGGAGUAAAGUUAAUACCUUUGCUCAUUGACGUUACCCGCAGAAGAAGCACCGGCUAACUCCGUGCCAGCAGCCGCGGUAAUACGGAGGGUGCAAGCGUUAAUCGGAAUUACUGGGCGUAAAGCGCACGCAGGCGGUUUGUUAAGUCAGAUGUGAAAUCCCCGGGCUCAACCUGGGAACUGCAUCUGAUACUGGCAAGCUUGAGUCUCGUAGAGGGGGGUAGAAUUCCAGGUGUAGCGGUGAAAUGCGUAGAGAUCUGGAGGAAUACCGGUGGCGAAGGCGGCCCCCUGGACGAAGACUGACGCUCAGGUGCGAAAGCGUGGGGAGCAAACAGGAUUAGAUACCCUGGUAGUCCACGCCGUAAACGAUGUCGACUUGGAGGUUGUGCCCUUGAGGCGUGGCUUCCGGAGCUAACGCGUUAAGUCGACCGCCUGGGGAGUACGGCCGCAAGGUUAAAACUCAAAUGAAUUGACGGGGGCCCGCACAAGCGGUGGAGCAUGUGGUUUAAUUCGAUGCAACGCGAAGAACCUUACCUGGUCUUGACAUCCACGGAAGUUUUCAGAGAUGAGAAUGUGCCUUCGGGAACCGUGAGACAGGUGCUGCAUGGCUGUCGUCAGCUCGUGUUGUGAAAUGUUGGGUUAAGUCCCGCAACGAGCGCAACCCUUAUCCUUUGUUGCCAGCGGUCCGGCCGGGAACUCAAAGGAGACUGCCAGUGAUAAACUGGAGGAAGGUGGGGAUGACGUCAAGUCAUCAUGGCCCUUACGACCAGGGCUACACACGUGCUACAAUGGCGCAUACAAAGAGAAGCGACCUCGCGAGAGCAAGCGGACCUCAUAAAGUGCGUCGUAGUCCGGAUUGGAGUCUGCAACUCGACUCCAUGAAGUCGGAAUCGCUAGUAAUCGUGGAUCAGAAUGCCACGGUGAAUACGUUCCCGGGCCUUGUACACACCGCCCGUCACACCAUGGGAGUGGGUUGCAAAAGAAGUAGGUAGCUUAACCUUCGGGAGGGCGCUUACCACUUUGUGAUUCAUGACUGGGGUGAAGUCGUAACAAGGUAACCGUAGGGGAACCUGCGGUUGGAUCACCUCCUUA
train_set component_1 8b0x_A 4v9p_HA 2.9 2014-07-09 AAAUUGAAGAGUUUGAUCAUGGCUCAGAUUGAACGCUGGCGGCAGGCCUAACACAUGCAAGUCGAACGGUAACAGGAAGAAGCUUGCUUCUUUGCUGACGAGUGGCGGACGGGUGAGUAAUGUCUGGGAAACUGCCUGAUGGAGGGGGAUAACUACUGGAAACGGUAGCUAAUACCGCAUAACGUCGCAAGACCAAAGAGGGGGACCUUCGGGCCUCUUGCCAUCGGAUGUGCCCAGAUGGGAUUAGCUAGUAGGUGGGGUAACGGCUCACCUAGGCGACGAUCCCUAGCUGGUCUGAGAGGAUGACCAGCCACACUGGAACUGAGACACGGUCCAGACUCCUACGGGAGGCAGCAGUGGGGAAUAUUGCACAAUGGGCGCAAGCCUGAUGCAGCCAUGCCGCGUGUAUGAAGAAGGCCUUCGGGUUGUAAAGUACUUUCAGCGGGGAGGAAGGGAGUAAAGUUAAUACCUUUGCUCAUUGACGUUACCCGCAGAAGAAGCACCGGCUAACUCCGUGCCAGCAGCCGCGGUAAUACGGAGGGUGCAAGCGUUAAUCGGAAUUACUGGGCGUAAAGCGCACGCAGGCGGUUUGUUAAGUCAGAUGUGAAAUCCCCGGGCUCAACCUGGGAACUGCAUCUGAUACUGGCAAGCUUGAGUCUCGUAGAGGGGGGUAGAAUUCCAGGUGUAGCGGUGAAAUGCGUAGAGAUCUGGAGGAAUACCGGUGGCGAAGGCGGCCCCCUGGACGAAGACUGACGCUCAGGUGCGAAAGCGUGGGGAGCAAACAGGAUUAGAUACCCUGGUAGUCCACGCCGUAAACGAUGUCGACUUGGAGGUUGUGCCCUUGAGGCGUGGCUUCCGGAGCUAACGCGUUAAGUCGACCGCCUGGGGAGUACGGCCGCAAGGUUAAAACUCAAAUGAAUUGACGGGGGCCCGCACAAGCGGUGGAGCAUGUGGUUUAAUUCGAUGCAACGCGAAGAACCUUACCUGGUCUUGACAUCCACGGAAGUUUUCAGAGAUGAGAAUGUGCCUUCGGGAACCGUGAGACAGGUGCUGCAUGGCUGUCGUCAGCUCGUGUUGUGAAAUGUUGGGUUAAGUCCCGCAACGAGCGCAACCCUUAUCCUUUGUUGCCAGCGGUCCGGCCGGGAACUCAAAGGAGACUGCCAGUGAUAAACUGGAGGAAGGUGGGGAUGACGUCAAGUCAUCAUGGCCCUUACGACCAGGGCUACACACGUGCUACAAUGGCGCAUACAAAGAGAAGCGACCUCGCGAGAGCAAGCGGACCUCAUAAAGUGCGUCGUAGUCCGGAUUGGAGUCUGCAACUCGACUCCAUGAAGUCGGAAUCGCUAGUAAUCGUGGAUCAGAAUGCCACGGUGAAUACGUUCCCGGGCCUUGUACACACCGCCCGUCACACCAUGGGAGUGGGUUGCAAAAGAAGUAGGUAGCUUAACCUUCGGGAGGGCGCUUACCACUUUGUGAUUCAUGACUGGGGUGAAGUCGUAACAAGGUAACCGUAGGGGAACCUGCGGUUGGAUCACCUCCUUA
train_set component_1 8b0x_A 4v9p_BA 2.9 2014-07-09 AAAUUGAAGAGUUUGAUCAUGGCUCAGAUUGAACGCUGGCGGCAGGCCUAACACAUGCAAGUCGAACGGUAACAGGAAGAAGCUUGCUUCUUUGCUGACGAGUGGCGGACGGGUGAGUAAUGUCUGGGAAACUGCCUGAUGGAGGGGGAUAACUACUGGAAACGGUAGCUAAUACCGCAUAACGUCGCAAGACCAAAGAGGGGGACCUUCGGGCCUCUUGCCAUCGGAUGUGCCCAGAUGGGAUUAGCUAGUAGGUGGGGUAACGGCUCACCUAGGCGACGAUCCCUAGCUGGUCUGAGAGGAUGACCAGCCACACUGGAACUGAGACACGGUCCAGACUCCUACGGGAGGCAGCAGUGGGGAAUAUUGCACAAUGGGCGCAAGCCUGAUGCAGCCAUGCCGCGUGUAUGAAGAAGGCCUUCGGGUUGUAAAGUACUUUCAGCGGGGAGGAAGGGAGUAAAGUUAAUACCUUUGCUCAUUGACGUUACCCGCAGAAGAAGCACCGGCUAACUCCGUGCCAGCAGCCGCGGUAAUACGGAGGGUGCAAGCGUUAAUCGGAAUUACUGGGCGUAAAGCGCACGCAGGCGGUUUGUUAAGUCAGAUGUGAAAUCCCCGGGCUCAACCUGGGAACUGCAUCUGAUACUGGCAAGCUUGAGUCUCGUAGAGGGGGGUAGAAUUCCAGGUGUAGCGGUGAAAUGCGUAGAGAUCUGGAGGAAUACCGGUGGCGAAGGCGGCCCCCUGGACGAAGACUGACGCUCAGGUGCGAAAGCGUGGGGAGCAAACAGGAUUAGAUACCCUGGUAGUCCACGCCGUAAACGAUGUCGACUUGGAGGUUGUGCCCUUGAGGCGUGGCUUCCGGAGCUAACGCGUUAAGUCGACCGCCUGGGGAGUACGGCCGCAAGGUUAAAACUCAAAUGAAUUGACGGGGGCCCGCACAAGCGGUGGAGCAUGUGGUUUAAUUCGAUGCAACGCGAAGAACCUUACCUGGUCUUGACAUCCACGGAAGUUUUCAGAGAUGAGAAUGUGCCUUCGGGAACCGUGAGACAGGUGCUGCAUGGCUGUCGUCAGCUCGUGUUGUGAAAUGUUGGGUUAAGUCCCGCAACGAGCGCAACCCUUAUCCUUUGUUGCCAGCGGUCCGGCCGGGAACUCAAAGGAGACUGCCAGUGAUAAACUGGAGGAAGGUGGGGAUGACGUCAAGUCAUCAUGGCCCUUACGACCAGGGCUACACACGUGCUACAAUGGCGCAUACAAAGAGAAGCGACCUCGCGAGAGCAAGCGGACCUCAUAAAGUGCGUCGUAGUCCGGAUUGGAGUCUGCAACUCGACUCCAUGAAGUCGGAAUCGCUAGUAAUCGUGGAUCAGAAUGCCACGGUGAAUACGUUCCCGGGCCUUGUACACACCGCCCGUCACACCAUGGGAGUGGGUUGCAAAAGAAGUAGGUAGCUUAACCUUCGGGAGGGCGCUUACCACUUUGUGAUUCAUGACUGGGGUGAAGUCGUAACAAGGUAACCGUAGGGGAACCUGCGGUUGGAUCACCUCCUUA
train_set component_1 8b0x_A 4v9p_FA 2.9 2014-07-09 AAAUUGAAGAGUUUGAUCAUGGCUCAGAUUGAACGCUGGCGGCAGGCCUAACACAUGCAAGUCGAACGGUAACAGGAAGAAGCUUGCUUCUUUGCUGACGAGUGGCGGACGGGUGAGUAAUGUCUGGGAAACUGCCUGAUGGAGGGGGAUAACUACUGGAAACGGUAGCUAAUACCGCAUAACGUCGCAAGACCAAAGAGGGGGACCUUCGGGCCUCUUGCCAUCGGAUGUGCCCAGAUGGGAUUAGCUAGUAGGUGGGGUAACGGCUCACCUAGGCGACGAUCCCUAGCUGGUCUGAGAGGAUGACCAGCCACACUGGAACUGAGACACGGUCCAGACUCCUACGGGAGGCAGCAGUGGGGAAUAUUGCACAAUGGGCGCAAGCCUGAUGCAGCCAUGCCGCGUGUAUGAAGAAGGCCUUCGGGUUGUAAAGUACUUUCAGCGGGGAGGAAGGGAGUAAAGUUAAUACCUUUGCUCAUUGACGUUACCCGCAGAAGAAGCACCGGCUAACUCCGUGCCAGCAGCCGCGGUAAUACGGAGGGUGCAAGCGUUAAUCGGAAUUACUGGGCGUAAAGCGCACGCAGGCGGUUUGUUAAGUCAGAUGUGAAAUCCCCGGGCUCAACCUGGGAACUGCAUCUGAUACUGGCAAGCUUGAGUCUCGUAGAGGGGGGUAGAAUUCCAGGUGUAGCGGUGAAAUGCGUAGAGAUCUGGAGGAAUACCGGUGGCGAAGGCGGCCCCCUGGACGAAGACUGACGCUCAGGUGCGAAAGCGUGGGGAGCAAACAGGAUUAGAUACCCUGGUAGUCCACGCCGUAAACGAUGUCGACUUGGAGGUUGUGCCCUUGAGGCGUGGCUUCCGGAGCUAACGCGUUAAGUCGACCGCCUGGGGAGUACGGCCGCAAGGUUAAAACUCAAAUGAAUUGACGGGGGCCCGCACAAGCGGUGGAGCAUGUGGUUUAAUUCGAUGCAACGCGAAGAACCUUACCUGGUCUUGACAUCCACGGAAGUUUUCAGAGAUGAGAAUGUGCCUUCGGGAACCGUGAGACAGGUGCUGCAUGGCUGUCGUCAGCUCGUGUUGUGAAAUGUUGGGUUAAGUCCCGCAACGAGCGCAACCCUUAUCCUUUGUUGCCAGCGGUCCGGCCGGGAACUCAAAGGAGACUGCCAGUGAUAAACUGGAGGAAGGUGGGGAUGACGUCAAGUCAUCAUGGCCCUUACGACCAGGGCUACACACGUGCUACAAUGGCGCAUACAAAGAGAAGCGACCUCGCGAGAGCAAGCGGACCUCAUAAAGUGCGUCGUAGUCCGGAUUGGAGUCUGCAACUCGACUCCAUGAAGUCGGAAUCGCUAGUAAUCGUGGAUCAGAAUGCCACGGUGAAUACGUUCCCGGGCCUUGUACACACCGCCCGUCACACCAUGGGAGUGGGUUGCAAAAGAAGUAGGUAGCUUAACCUUCGGGAGGGCGCUUACCACUUUGUGAUUCAUGACUGGGGUGAAGUCGUAACAAGGUAACCGUAGGGGAACCUGCGGUUGGAUCACCUCCUUA
train_set component_1 8b0x_A 5u9g_A 3.2 2017-03-22 AAUUGAAGAGUUUGAUCAUGGCUCAGAUUGAACGCUGGCGGCAGGCCUAACACAUGCAAGUCGAACGGUAACAGGAAGAAGCUUGCUUCUUUGCUGACGAGUGGCGGACGGGUGAGUAAUGUCUGGGAAACUGCCUGAUGGAGGGGGAUAACUACUGGAAACGGUAGCUAAUACCGCAUAACGUCGCAAGACCAAAGAGGGGGACCUUCGGGCCUCUUGCCAUCGGAUGUGCCCAGAUGGGAUUAGCUAGUAGGUGGGGUAACGGCUCACCUAGGCGACGAUCCCUAGCUGGUCUGAGAGGAUGACCAGCCACACUGGAACUGAGACACGGUCCAGACUCCUACGGGAGGCAGCAGUGGGGAAUAUUGCACAAUGGGCGCAAGCCUGAUGCAGCCAUGCCGCGUGUAUGAAGAAGGCCUUCGGGUUGUAAAGUACUUUCAGCGGGGAGGAAGGGAGUAAAGUUAAUACCUUUGCUCAUUGACGUUACCCGCAGAAGAAGCACCGGCUAACUCCGUGCCAGCAGCCGCGGUAAUACGGAGGGUGCAAGCGUUAAUCGGAAUUACUGGGCGUAAAGCGCACGCAGGCGGUUUGUUAAGUCAGAUGUGAAAUCCCCGGGCUCAACCUGGGAACUGCAUCUGAUACUGGCAAGCUUGAGUCUCGUAGAGGGGGGUAGAAUUCCAGGUGUAGCGGUGAAAUGCGUAGAGAUCUGGAGGAAUACCGGUGGCGAAGGCGGCCCCCUGGACGAAGACUGACGCUCAGGUGCGAAAGCGUGGGGAGCAAACAGGAUUAGAUACCCUGGUAGUCCACGCCGUAAACGAUGUCGACUUGGAGGUUGUGCCCUUGAGGCGUGGCUUCCGGAGCUAACGCGUUAAGUCGACCGCCUGGGGAGUACGGCCGCAAGGUUAAAACUCAAAUGAAUUGACGGGGGCCCGCACAAGCGGUGGAGCAUGUGGUUUAAUUCGAUGCAACGCGAAGAACCUUACCUGGUCUUGACAUCCACGGAAGUUUUCAGAGAUGAGAAUGUGCCUUCGGGAACCGUGAGACAGGUGCUGCAUGGCUGUCGUCAGCUCGUGUUGUGAAAUGUUGGGUUAAGUCCCGCAACGAGCGCAACCCUUAUCCUUUGUUGCCAGCGGUCCGGCCGGGAACUCAAAGGAGACUGCCAGUGAUAAACUGGAGGAAGGUGGGGAUGACGUCAAGUCAUCAUGGCCCUUACGACCAGGGCUACACACGUGCUACAAUGGCGCAUACAAAGAGAAGCGACCUCGCGAGAGCAAGCGGACCUCAUAAAGUGCGUCGUAGUCCGGAUUGGAGUCUGCAACUCGACUCCAUGAAGUCGGAAUCGCUAGUAAUCGUGGAUCAGAAUGCCACGGUGAAUACGUUCCCGGGCCUUGUACACACCGCCCGUCACACCAUGGGAGUGGGUUGCAAAAGAAGUAGGUAGCUUAACCUUCGGGAGGGCGCUUACCACUUUGUGAUUCAUGACUGGGGUGAAGUCGUAACAAGGUAACCGUAGGGGAACCUGCGGUUGGAUCACCUCCU
train_set component_1 8b0x_A 7ssd_3 3.3 2022-02-23 AAUUGAAGAGUUUGAUCAUGGCUCAGAUUGAACGCUGGCGGCAGGCCUAACACAUGCAAGUCGAACGGUAACAGGAAGAAGCUUGCUUCUUUGCUGACGAGUGGCGGACGGGUGAGUAAUGUCUGGGAAACUGCCUGAUGGAGGGGGAUAACUACUGGAAACGGUAGCUAAUACCGCAUAACGUCGCAAGACCAAAGAGGGGGACCUUCGGGCCUCUUGCCAUCGGAUGUGCCCAGAUGGGAUUAGCUAGUAGGUGGGGUAACGGCUCACCUAGGCGACGAUCCCUAGCUGGUCUGAGAGGAUGACCAGCCACACUGGAACUGAGACACGGUCCAGACUCCUACGGGAGGCAGCAGUGGGGAAUAUUGCACAAUGGGCGCAAGCCUGAUGCAGCCAUGCCGCGUGUAUGAAGAAGGCCUUCGGGUUGUAAAGUACUUUCAGCGGGGAGGAAGGGAGUAAAGUUAAUACCUUUGCUCAUUGACGUUACCCGCAGAAGAAGCACCGGCUAACUCCGUGCCAGCAGCCGCGGUAAUACGGAGGGUGCAAGCGUUAAUCGGAAUUACUGGGCGUAAAGCGCACGCAGGCGGUUUGUUAAGUCAGAUGUGAAAUCCCCGGGCUCAACCUGGGAACUGCAUCUGAUACUGGCAAGCUUGAGUCUCGUAGAGGGGGGUAGAAUUCCAGGUGUAGCGGUGAAAUGCGUAGAGAUCUGGAGGAAUACCGGUGGCGAAGGCGGCCCCCUGGACGAAGACUGACGCUCAGGUGCGAAAGCGUGGGGAGCAAACAGGAUUAGAUACCCUGGUAGUCCACGCCGUAAACGAUGUCGACUUGGAGGUUGUGCCCUUGAGGCGUGGCUUCCGGAGCUAACGCGUUAAGUCGACCGCCUGGGGAGUACGGCCGCAAGGUUAAAACUCAAAUGAAUUGACGGGGGCCCGCACAAGCGGUGGAGCAUGUGGUUUAAUUCGAUGCAACGCGAAGAACCUUACCUGGUCUUGACAUCCACGGAAGUUUUCAGAGAUGAGAAUGUGCCUUCGGGAACCGUGAGACAGGUGCUGCAUGGCUGUCGUCAGCUCGUGUUGUGAAAUGUUGGGUUAAGUCCCGCAACGAGCGCAACCCUUAUCCUUUGUUGCCAGCGGUCCGGCCGGGAACUCAAAGGAGACUGCCAGUGAUAAACUGGAGGAAGGUGGGGAUGACGUCAAGUCAUCAUGGCCCUUACGACCAGGGCUACACACGUGCUACAAUGGCGCAUACAAAGAGAAGCGACCUCGCGAGAGCAAGCGGACCUCAUAAAGUGCGUCGUAGUCCGGAUUGGAGUCUGCAACUCGACUCCAUGAAGUCGGAAUCGCUAGUAAUCGUGGAUCAGAAUGCCACGGUGAAUACGUUCCCGGGCCUUGUACACACCGCCCGUCACACCAUGGGAGUGGGUUGCAAAAGAAGUAGGUAGCUUAACCUUCGGGAGGGCGCUUACCACUUUGUGAUUCAUGACUGGGGUGAAGUCGUAACAAGGUAACCGUAGGGGAACCUGCGGUUGGAUCACCUCCU
train_set component_1 8b0x_A 7pjy_a 3.1 2021-10-20 AAAUUGAAGAGUUUGAUCAUGGCUCAGAUUGAACGCUGGCGGCAGGCCUAACACAUGCAAGUCGAACGGUAACAGGAAGAAGCUUGCUUCUUUGCUGACGAGUGGCGGACGGGUGAGUAAUGUCUGGGAAACUGCCUGAUGGAGGGGGAUAACUACUGGAAACGGUAGCUAAUACCGCAUAACGUCGCAAGACCAAAGAGGGGGACCUUCGGGCCUCUUGCCAUCGGAUGUGCCCAGAUGGGAUUAGCUAGUAGGUGGGGUAACGGCUCACCUAGGCGACGAUCCCUAGCUGGUCUGAGAGGAUGACCAGCCACACUGGAACUGAGACACGGUCCAGACUCCUACGGGAGGCAGCAGUGGGGAAUAUUGCACAAUGGGCGCAAGCCUGAUGCAGCCAUGCCGCGUGUAUGAAGAAGGCCUUCGGGUUGUAAAGUACUUUCAGCGGGGAGGAAGGGAGUAAAGUUAAUACCUUUGCUCAUUGACGUUACCCGCAGAAGAAGCACCGGCUAACUCCGUGCCAGCAGCCGCGGUAAUACGGAGGGUGCAAGCGUUAAUCGGAAUUACUGGGCGUAAAGCGCACGCAGGCGGUUUGUUAAGUCAGAUGUGAAAUCCCCGGGCUCAACCUGGGAACUGCAUCUGAUACUGGCAAGCUUGAGUCUCGUAGAGGGGGGUAGAAUUCCAGGUGUAGCGGUGAAAUGCGUAGAGAUCUGGAGGAAUACCGGUGGCGAAGGCGGCCCCCUGGACGAAGACUGACGCUCAGGUGCGAAAGCGUGGGGAGCAAACAGGAUUAGAUACCCUGGUAGUCCACGCCGUAAACGAUGUCGACUUGGAGGUUGUGCCCUUGAGGCGUGGCUUCCGGAGCUAACGCGUUAAGUCGACCGCCUGGGGAGUACGGCCGCAAGGUUAAAACUCAAAUGAAUUGACGGGGGCCCGCACAAGCGGUGGAGCAUGUGGUUUAAUUCGAUGCAACGCGAAGAACCUUACCUGGUCUUGACAUCCACGGAAGUUUUCAGAGAUGAGAAUGUGCCUUCGGGAACCGUGAGACAGGUGCUGCAUGGCUGUCGUCAGCUCGUGUUGUGAAAUGUUGGGUUAAGUCCCGCAACGAGCGCAACCCUUAUCCUUUGUUGCCAGCGGUCCGGCCGGGAACUCAAAGGAGACUGCCAGUGAUAAACUGGAGGAAGGUGGGGAUGACGUCAAGUCAUCAUGGCCCUUACGACCAGGGCUACACACGUGCUACAAUGGCGCAUACAAAGAGAAGCGACCUCGCGAGAGCAAGCGGACCUCAUAAAGUGCGUCGUAGUCCGGAUUGGAGUCUGCAACUCGACUCCAUGAAGUCGGAAUCGCUAGUAAUCGUGGAUCAGAAUGCCACGGUGAAUACGUUCCCGGGCCUUGUACACACCGCCCGUCACACCAUGGGAGUGGGUUGCAAAAGAAGUAGGUAGCUUAACCUUCGGGAGGGCGCUUACCACUUUGUGAUUCAUGACUGGGGUGAAGUCGUAACAAGGUAACCGUAGGGGAACCUGCGGUUGGAUCACCUCCUUA
train_set component_1 8b0x_A 5j91_AA 2.96 2016-07-06 AAAUUGAAGAGUUUGAUCAUGGCUCAGAUUGAACGCUGGCGGCAGGCCUAACACAUGCAAGUCGAACGGUAACAGGAAGAAGCUUGCUUCUUUGCUGACGAGUGGCGGACGGGUGAGUAAUGUCUGGGAAACUGCCUGAUGGAGGGGGAUAACUACUGGAAACGGUAGCUAAUACCGCAUAACGUCGCAAGACCAAAGAGGGGGACCUUCGGGCCUCUUGCCAUCGGAUGUGCCCAGAUGGGAUUAGCUAGUAGGUGGGGUAACGGCUCACCUAGGCGACGAUCCCUAGCUGGUCUGAGAGGAUGACCAGCCACACUGGAACUGAGACACGGUCCAGACUCCUACGGGAGGCAGCAGUGGGGAAUAUUGCACAAUGGGCGCAAGCCUGAUGCAGCCAUGCCGCGUGUAUGAAGAAGGCCUUCGGGUUGUAAAGUACUUUCAGCGGGGAGGAAGGGAGUAAAGUUAAUACCUUUGCUCAUUGACGUUACCCGCAGAAGAAGCACCGGCUAACUCCGUGCCAGCAGCCGCGGUAAUACGGAGGGUGCAAGCGUUAAUCGGAAUUACUGGGCGUAAAGCGCACGCAGGCGGUUUGUUAAGUCAGAUGUGAAAUCCCCGGGCUCAACCUGGGAACUGCAUCUGAUACUGGCAAGCUUGAGUCUCGUAGAGGGGGGUAGAAUUCCAGGUGUAGCGGUGAAAUGCGUAGAGAUCUGGAGGAAUACCGGUGGCGAAGGCGGCCCCCUGGACGAAGACUGACGCUCAGGUGCGAAAGCGUGGGGAGCAAACAGGAUUAGAUACCCUGGUAGUCCACGCCGUAAACGAUGUCGACUUGGAGGUUGUGCCCUUGAGGCGUGGCUUCCGGAGCUAACGCGUUAAGUCGACCGCCUGGGGAGUACGGCCGCAAGGUUAAAACUCAAAUGAAUUGACGGGGGCCCGCACAAGCGGUGGAGCAUGUGGUUUAAUUCGAUGCAACGCGAAGAACCUUACCUGGUCUUGACAUCCACGGAAGUUUUCAGAGAUGAGAAUGUGCCUUCGGGAACCGUGAGACAGGUGCUGCAUGGCUGUCGUCAGCUCGUGUUGUGAAAUGUUGGGUUAAGUCCCGCAACGAGCGCAACCCUUAUCCUUUGUUGCCAGCGGUCCGGCCGGGAACUCAAAGGAGACUGCCAGUGAUAAACUGGAGGAAGGUGGGGAUGACGUCAAGUCAUCAUGGCCCUUACGACCAGGGCUACACACGUGCUACAAUGGCGCAUACAAAGAGAAGCGACCUCGCGAGAGCAAGCGGACCUCAUAAAGUGCGUCGUAGUCCGGAUUGGAGUCUGCAACUCGACUCCAUGAAGUCGGAAUCGCUAGUAAUCGUGGAUCAGAAUGCCACGGUGAAUACGUUCCCGGGCCUUGUACACACCGCCCGUCACACCAUGGGAGUGGGUUGCAAAAGAAGUAGGUAGCUUAACCUUCGGGAGGGCGCUUACCACUUUGUGAUUCAUGACUGGGGUGAAGUCGUAACAAGGUAACCGUAGGGGAACCUGCGGUUGGAUCA
train_set component_1 8b0x_A 5j91_BA 2.96 2016-07-06 AAAUUGAAGAGUUUGAUCAUGGCUCAGAUUGAACGCUGGCGGCAGGCCUAACACAUGCAAGUCGAACGGUAACAGGAAGAAGCUUGCUUCUUUGCUGACGAGUGGCGGACGGGUGAGUAAUGUCUGGGAAACUGCCUGAUGGAGGGGGAUAACUACUGGAAACGGUAGCUAAUACCGCAUAACGUCGCAAGACCAAAGAGGGGGACCUUCGGGCCUCUUGCCAUCGGAUGUGCCCAGAUGGGAUUAGCUAGUAGGUGGGGUAACGGCUCACCUAGGCGACGAUCCCUAGCUGGUCUGAGAGGAUGACCAGCCACACUGGAACUGAGACACGGUCCAGACUCCUACGGGAGGCAGCAGUGGGGAAUAUUGCACAAUGGGCGCAAGCCUGAUGCAGCCAUGCCGCGUGUAUGAAGAAGGCCUUCGGGUUGUAAAGUACUUUCAGCGGGGAGGAAGGGAGUAAAGUUAAUACCUUUGCUCAUUGACGUUACCCGCAGAAGAAGCACCGGCUAACUCCGUGCCAGCAGCCGCGGUAAUACGGAGGGUGCAAGCGUUAAUCGGAAUUACUGGGCGUAAAGCGCACGCAGGCGGUUUGUUAAGUCAGAUGUGAAAUCCCCGGGCUCAACCUGGGAACUGCAUCUGAUACUGGCAAGCUUGAGUCUCGUAGAGGGGGGUAGAAUUCCAGGUGUAGCGGUGAAAUGCGUAGAGAUCUGGAGGAAUACCGGUGGCGAAGGCGGCCCCCUGGACGAAGACUGACGCUCAGGUGCGAAAGCGUGGGGAGCAAACAGGAUUAGAUACCCUGGUAGUCCACGCCGUAAACGAUGUCGACUUGGAGGUUGUGCCCUUGAGGCGUGGCUUCCGGAGCUAACGCGUUAAGUCGACCGCCUGGGGAGUACGGCCGCAAGGUUAAAACUCAAAUGAAUUGACGGGGGCCCGCACAAGCGGUGGAGCAUGUGGUUUAAUUCGAUGCAACGCGAAGAACCUUACCUGGUCUUGACAUCCACGGAAGUUUUCAGAGAUGAGAAUGUGCCUUCGGGAACCGUGAGACAGGUGCUGCAUGGCUGUCGUCAGCUCGUGUUGUGAAAUGUUGGGUUAAGUCCCGCAACGAGCGCAACCCUUAUCCUUUGUUGCCAGCGGUCCGGCCGGGAACUCAAAGGAGACUGCCAGUGAUAAACUGGAGGAAGGUGGGGAUGACGUCAAGUCAUCAUGGCCCUUACGACCAGGGCUACACACGUGCUACAAUGGCGCAUACAAAGAGAAGCGACCUCGCGAGAGCAAGCGGACCUCAUAAAGUGCGUCGUAGUCCGGAUUGGAGUCUGCAACUCGACUCCAUGAAGUCGGAAUCGCUAGUAAUCGUGGAUCAGAAUGCCACGGUGAAUACGUUCCCGGGCCUUGUACACACCGCCCGUCACACCAUGGGAGUGGGUUGCAAAAGAAGUAGGUAGCUUAACCUUCGGGAGGGCGCUUACCACUUUGUGAUUCAUGACUGGGGUGAAGUCGUAACAAGGUAACCGUAGGGGAACCUGCGGUUGGAUCA
train_set component_1 8b0x_A 7nso_a 2.9 2021-07-14 AAAUUGAAGAGUUUGAUCAUGGCUCAGAUUGAACGCUGGCGGCAGGCCUAACACAUGCAAGUCGAACGGUAACAGGAAGAAGCUUGCUUCUUUGCUGACGAGUGGCGGACGGGUGAGUAAUGUCUGGGAAACUGCCUGAUGGAGGGGGAUAACUACUGGAAACGGUAGCUAAUACCGCAUAACGUCGCAAGACCAAAGAGGGGGACCUUCGGGCCUCUUGCCAUCGGAUGUGCCCAGAUGGGAUUAGCUAGUAGGUGGGGUAACGGCUCACCUAGGCGACGAUCCCUAGCUGGUCUGAGAGGAUGACCAGCCACACUGGAACUGAGACACGGUCCAGACUCCUACGGGAGGCAGCAGUGGGGAAUAUUGCACAAUGGGCGCAAGCCUGAUGCAGCCAUGCCGCGUGUAUGAAGAAGGCCUUCGGGUUGUAAAGUACUUUCAGCGGGGAGGAAGGGAGUAAAGUUAAUACCUUUGCUCAUUGACGUUACCCGCAGAAGAAGCACCGGCUAACUCCGUGCCAGCAGCCGCGGUAAUACGGAGGGUGCAAGCGUUAAUCGGAAUUACUGGGCGUAAAGCGCACGCAGGCGGUUUGUUAAGUCAGAUGUGAAAUCCCCGGGCUCAACCUGGGAACUGCAUCUGAUACUGGCAAGCUUGAGUCUCGUAGAGGGGGGUAGAAUUCCAGGUGUAGCGGUGAAAUGCGUAGAGAUCUGGAGGAAUACCGGUGGCGAAGGCGGCCCCCUGGACGAAGACUGACGCUCAGGUGCGAAAGCGUGGGGAGCAAACAGGAUUAGAUACCCUGGUAGUCCACGCCGUAAACGAUGUCGACUUGGAGGUUGUGCCCUUGAGGCGUGGCUUCCGGAGCUAACGCGUUAAGUCGACCGCCUGGGGAGUACGGCCGCAAGGUUAAAACUCAAAUGAAUUGACGGGGGCCCGCACAAGCGGUGGAGCAUGUGGUUUAAUUCGAUGCAACGCGAAGAACCUUACCUGGUCUUGACAUCCACGGAAGUUUUCAGAGAUGAGAAUGUGCCUUCGGGAACCGUGAGACAGGUGCUGCAUGGCUGUCGUCAGCUCGUGUUGUGAAAUGUUGGGUUAAGUCCCGCAACGAGCGCAACCCUUAUCCUUUGUUGCCAGCGGUCCGGCCGGGAACUCAAAGGAGACUGCCAGUGAUAAACUGGAGGAAGGUGGGGAUGACGUCAAGUCAUCAUGGCCCUUACGACCAGGGCUACACACGUGCUACAAUGGCGCAUACAAAGAGAAGCGACCUCGCGAGAGCAAGCGGACCUCAUAAAGUGCGUCGUAGUCCGGAUUGGAGUCUGCAACUCGACUCCAUGAAGUCGGAAUCGCUAGUAAUCGUGGAUCAGAAUGCCACGGUGAAUACGUUCCCGGGCCUUGUACACACCGCCCGUCACACCAUGGGAGUGGGUUGCAAAAGAAGUAGGUAGCUUAACCUUCGGGAGGGCGCUUACCACUUUGUGAUUCAUGACUGGGGUGAAGUCGUAACAAGGUAACCGUAGGGGAACCUGCGGUUGGAUCACCUCCU
train_set component_1 8b0x_A 7k53_3 3.2 2021-07-28 AAUUGAAGAGUUUGAUCAUGGCUCAGAUUGAACGCUGGCGGCAGGCCUAACACAUGCAAGUCGAACGGUAACAGGAAGAAGCUUGCUUCUUUGCUGACGAGUGGCGGACGGGUGAGUAAUGUCUGGGAAACUGCCUGAUGGAGGGGGAUAACUACUGGAAACGGUAGCUAAUACCGCAUAACGUCGCAAGACCAAAGAGGGGGACCUUCGGGCCUCUUGCCAUCGGAUGUGCCCAGAUGGGAUUAGCUAGUAGGUGGGGUAACGGCUCACCUAGGCGACGAUCCCUAGCUGGUCUGAGAGGAUGACCAGCCACACUGGAACUGAGACACGGUCCAGACUCCUACGGGAGGCAGCAGUGGGGAAUAUUGCACAAUGGGCGCAAGCCUGAUGCAGCCAUGCCGCGUGUAUGAAGAAGGCCUUCGGGUUGUAAAGUACUUUCAGCGGGGAGGAAGGGAGUAAAGUUAAUACCUUUGCUCAUUGACGUUACCCGCAGAAGAAGCACCGGCUAACUCCGUGCCAGCAGCCGCGGUAAUACGGAGGGUGCAAGCGUUAAUCGGAAUUACUGGGCGUAAAGCGCACGCAGGCGGUUUGUUAAGUCAGAUGUGAAAUCCCCGGGCUCAACCUGGGAACUGCAUCUGAUACUGGCAAGCUUGAGUCUCGUAGAGGGGGGUAGAAUUCCAGGUGUAGCGGUGAAAUGCGUAGAGAUCUGGAGGAAUACCGGUGGCGAAGGCGGCCCCCUGGACGAAGACUGACGCUCAGGUGCGAAAGCGUGGGGAGCAAACAGGAUUAGAUACCCUGGUAGUCCACGCCGUAAACGAUGUCGACUUGGAGGUUGUGCCCUUGAGGCGUGGCUUCCGGAGCUAACGCGUUAAGUCGACCGCCUGGGGAGUACGGCCGCAAGGUUAAAACUCAAAUGAAUUGACGGGGGCCCGCACAAGCGGUGGAGCAUGUGGUUUAAUUCGAUGCAACGCGAAGAACCUUACCUGGUCUUGACAUCCACGGAAGUUUUCAGAGAUGAGAAUGUGCCUUCGGGAACCGUGAGACAGGUGCUGCAUGGCUGUCGUCAGCUCGUGUUGUGAAAUGUUGGGUUAAGUCCCGCAACGAGCGCAACCCUUAUCCUUUGUUGCCAGCGGUCCGGCCGGGAACUCAAAGGAGACUGCCAGUGAUAAACUGGAGGAAGGUGGGGAUGACGUCAAGUCAUCAUGGCCCUUACGACCAGGGCUACACACGUGCUACAAUGGCGCAUACAAAGAGAAGCGACCUCGCGAGAGCAAGCGGACCUCAUAAAGUGCGUCGUAGUCCGGAUUGGAGUCUGCAACUCGACUCCAUGAAGUCGGAAUCGCUAGUAAUCGUGGAUCAGAAUGCCACGGUGAAUACGUUCCCGGGCCUUGUACACACCGCCCGUCACACCAUGGGAGUGGGUUGCAAAAGAAGUAGGUAGCUUAACCUUCGGGAGGGCGCUUACCACUUUGUGAUUCAUGACUGGGGUGAAGUCGUAACAAGGUAACCGUAGGGGAACCUGCGGUUGGAUCACCUCCU
train_set component_1 8b0x_A 4v52_CA 3.21 2014-07-09 AAAUUGAAGAGUUUGAUCAUGGCUCAGAUUGAACGCUGGCGGCAGGCCUAACACAUGCAAGUCGAACGGUAACAGGAAGAAGCUUGCUUCUUUGCUGACGAGUGGCGGACGGGUGAGUAAUGUCUGGGAAACUGCCUGAUGGAGGGGGAUAACUACUGGAAACGGUAGCUAAUACCGCAUAACGUCGCAAGACCAAAGAGGGGGACCUUCGGGCCUCUUGCCAUCGGAUGUGCCCAGAUGGGAUUAGCUAGUAGGUGGGGUAACGGCUCACCUAGGCGACGAUCCCUAGCUGGUCUGAGAGGAUGACCAGCCACACUGGAACUGAGACACGGUCCAGACUCCUACGGGAGGCAGCAGUGGGGAAUAUUGCACAAUGGGCGCAAGCCUGAUGCAGCCAUGCCGCGUGUAUGAAGAAGGCCUUCGGGUUGUAAAGUACUUUCAGCGGGGAGGAAGGGAGUAAAGUUAAUACCUUUGCUCAUUGACGUUACCCGCAGAAGAAGCACCGGCUAACUCCGUGCCAGCAGCCGCGGUAAUACGGAGGGUGCAAGCGUUAAUCGGAAUUACUGGGCGUAAAGCGCACGCAGGCGGUUUGUUAAGUCAGAUGUGAAAUCCCCGGGCUCAACCUGGGAACUGCAUCUGAUACUGGCAAGCUUGAGUCUCGUAGAGGGGGGUAGAAUUCCAGGUGUAGCGGUGAAAUGCGUAGAGAUCUGGAGGAAUACCGGUGGCGAAGGCGGCCCCCUGGACGAAGACUGACGCUCAGGUGCGAAAGCGUGGGGAGCAAACAGGAUUAGAUACCCUGGUAGUCCACGCCGUAAACGAUGUCGACUUGGAGGUUGUGCCCUUGAGGCGUGGCUUCCGGAGCUAACGCGUUAAGUCGACCGCCUGGGGAGUACGGCCGCAAGGUUAAAACUCAAAUGAAUUGACGGGGGCCCGCACAAGCGGUGGAGCAUGUGGUUUAAUUCGAUGCAACGCGAAGAACCUUACCUGGUCUUGACAUCCACGGAAGUUUUCAGAGAUGAGAAUGUGCCUUCGGGAACCGUGAGACAGGUGCUGCAUGGCUGUCGUCAGCUCGUGUUGUGAAAUGUUGGGUUAAGUCCCGCAACGAGCGCAACCCUUAUCCUUUGUUGCCAGCGGUCCGGCCGGGAACUCAAAGGAGACUGCCAGUGAUAAACUGGAGGAAGGUGGGGAUGACGUCAAGUCAUCAUGGCCCUUACGACCAGGGCUACACACGUGCUACAAUGGCGCAUACAAAGAGAAGCGACCUCGCGAGAGCAAGCGGACCUCAUAAAGUGCGUCGUAGUCCGGAUUGGAGUCUGCAACUCGACUCCAUGAAGUCGGAAUCGCUAGUAAUCGUGGAUCAGAAUGCCACGGUGAAUACGUUCCCGGGCCUUGUACACACCGCCCGUCACACCAUGGGAGUGGGUUGCAAAAGAAGUAGGUAGCUUAACCUUCGGGAGGGCGCUUACCACUUUGUGAUUCAUGACUGGGGUGAAGUCGUAACAAGGUAACCGUAGGGGAACCUGCGGUUGGAUCACCUCCUUA
train_set component_1 8b0x_A 4v52_AA 3.21 2014-07-09 AAAUUGAAGAGUUUGAUCAUGGCUCAGAUUGAACGCUGGCGGCAGGCCUAACACAUGCAAGUCGAACGGUAACAGGAAGAAGCUUGCUUCUUUGCUGACGAGUGGCGGACGGGUGAGUAAUGUCUGGGAAACUGCCUGAUGGAGGGGGAUAACUACUGGAAACGGUAGCUAAUACCGCAUAACGUCGCAAGACCAAAGAGGGGGACCUUCGGGCCUCUUGCCAUCGGAUGUGCCCAGAUGGGAUUAGCUAGUAGGUGGGGUAACGGCUCACCUAGGCGACGAUCCCUAGCUGGUCUGAGAGGAUGACCAGCCACACUGGAACUGAGACACGGUCCAGACUCCUACGGGAGGCAGCAGUGGGGAAUAUUGCACAAUGGGCGCAAGCCUGAUGCAGCCAUGCCGCGUGUAUGAAGAAGGCCUUCGGGUUGUAAAGUACUUUCAGCGGGGAGGAAGGGAGUAAAGUUAAUACCUUUGCUCAUUGACGUUACCCGCAGAAGAAGCACCGGCUAACUCCGUGCCAGCAGCCGCGGUAAUACGGAGGGUGCAAGCGUUAAUCGGAAUUACUGGGCGUAAAGCGCACGCAGGCGGUUUGUUAAGUCAGAUGUGAAAUCCCCGGGCUCAACCUGGGAACUGCAUCUGAUACUGGCAAGCUUGAGUCUCGUAGAGGGGGGUAGAAUUCCAGGUGUAGCGGUGAAAUGCGUAGAGAUCUGGAGGAAUACCGGUGGCGAAGGCGGCCCCCUGGACGAAGACUGACGCUCAGGUGCGAAAGCGUGGGGAGCAAACAGGAUUAGAUACCCUGGUAGUCCACGCCGUAAACGAUGUCGACUUGGAGGUUGUGCCCUUGAGGCGUGGCUUCCGGAGCUAACGCGUUAAGUCGACCGCCUGGGGAGUACGGCCGCAAGGUUAAAACUCAAAUGAAUUGACGGGGGCCCGCACAAGCGGUGGAGCAUGUGGUUUAAUUCGAUGCAACGCGAAGAACCUUACCUGGUCUUGACAUCCACGGAAGUUUUCAGAGAUGAGAAUGUGCCUUCGGGAACCGUGAGACAGGUGCUGCAUGGCUGUCGUCAGCUCGUGUUGUGAAAUGUUGGGUUAAGUCCCGCAACGAGCGCAACCCUUAUCCUUUGUUGCCAGCGGUCCGGCCGGGAACUCAAAGGAGACUGCCAGUGAUAAACUGGAGGAAGGUGGGGAUGACGUCAAGUCAUCAUGGCCCUUACGACCAGGGCUACACACGUGCUACAAUGGCGCAUACAAAGAGAAGCGACCUCGCGAGAGCAAGCGGACCUCAUAAAGUGCGUCGUAGUCCGGAUUGGAGUCUGCAACUCGACUCCAUGAAGUCGGAAUCGCUAGUAAUCGUGGAUCAGAAUGCCACGGUGAAUACGUUCCCGGGCCUUGUACACACCGCCCGUCACACCAUGGGAGUGGGUUGCAAAAGAAGUAGGUAGCUUAACCUUCGGGAGGGCGCUUACCACUUUGUGAUUCAUGACUGGGGUGAAGUCGUAACAAGGUAACCGUAGGGGAACCUGCGGUUGGAUCACCUCCUUA
train_set component_1 8b0x_A 4v6t_AA 8.3 2014-07-09 AAUUGAAGAGUUUGAUCAUGGCUCAGAUUGAACGCUGGCGGCAGGCCUAACACAUGCAAGUCGAACGGUAACAGGAAGAAGCUUGCUUCUUUGCUGACGAGUGGCGGACGGGUGAGUAAUGUCUGGGAAACUGCCUGAUGGAGGGGGAUAACUACUGGAAACGGUAGCUAAUACCGCAUAACGUCGCAAGACCAAAGAGGGGGACCUUCGGGCCUCUUGCCAUCGGAUGUGCCCAGAUGGGAUUAGCUAGUAGGUGGGGUAACGGCUCACCUAGGCGACGAUCCCUAGCUGGUCUGAGAGGAUGACCAGCCACACUGGAACUGAGACACGGUCCAGACUCCUACGGGAGGCAGCAGUGGGGAAUAUUGCACAAUGGGCGCAAGCCUGAUGCAGCCAUGCCGCGUGUAUGAAGAAGGCCUUCGGGUUGUAAAGUACUUUCAGCGGGGAGGAAGGGAGUAAAGUUAAUACCUUUGCUCAUUGACGUUACCCGCAGAAGAAGCACCGGCUAACUCCGUGCCAGCAGCCGCGGUAAUACGGAGGGUGCAAGCGUUAAUCGGAAUUACUGGGCGUAAAGCGCACGCAGGCGGUUUGUUAAGUCAGAUGUGAAAUCCCCGGGCUCAACCUGGGAACUGCAUCUGAUACUGGCAAGCUUGAGUCUCGUAGAGGGGGGUAGAAUUCCAGGUGUAGCGGUGAAAUGCGUAGAGAUCUGGAGGAAUACCGGUGGCGAAGGCGGCCCCCUGGACGAAGACUGACGCUCAGGUGCGAAAGCGUGGGGAGCAAACAGGAUUAGAUACCCUGGUAGUCCACGCCGUAAACGAUGUCGACUUGGAGGUUGUGCCCUUGAGGCGUGGCUUCCGGAGCUAACGCGUUAAGUCGACCGCCUGGGGAGUACGGCCGCAAGGUUAAAACUCAAAUGAAUUGACGGGGGCCCGCACAAGCGGUGGAGCAUGUGGUUUAAUUCGAUGCAACGCGAAGAACCUUACCUGGUCUUGACAUCCACGGAAGUUUUCAGAGAUGAGAAUGUGCCUUCGGGAACCGUGAGACAGGUGCUGCAUGGCUGUCGUCAGCUCGUGUUGUGAAAUGUUGGGUUAAGUCCCGCAACGAGCGCAACCCUUAUCCUUUGUUGCCAGCGGUCCGGCCGGGAACUCAAAGGAGACUGCCAGUGAUAAACUGGAGGAAGGUGGGGAUGACGUCAAGUCAUCAUGGCCCUUACGACCAGGGCUACACACGUGCUACAAUGGCGCAUACAAAGAGAAGCGACCUCGCGAGAGCAAGCGGACCUCAUAAAGUGCGUCGUAGUCCGGAUUGGAGUCUGCAACUCGACUCCAUGAAGUCGGAAUCGCUAGUAAUCGUGGAUCAGAAUGCCACGGUGAAUACGUUCCCGGGCCUUGUACACACCGCCCGUCACACCAUGGGAGUGGGUUGCAAAAGAAGUAGGUAGCUUAACCUUCGGGAGGGCGCUUACCACUUUGUGAUUCAUGACUGGGGUGAAGUCGUAACAAGGUAACCGUAGGGGAACCUGCGGUUGGAUCACCUCCU
train_set component_1 8b0x_A 4v7u_CA 3.1 2014-07-09 AAUUGAAGAGUUUGAUCAUGGCUCAGAUUGAACGCUGGCGGCAGGCCUAACACAUGCAAGUCGAACGGUAACAGGAAGAAGCUUGCUUCUUUGCUGACGAGUGGCGGACGGGUGAGUAAUGUCUGGGAAACUGCCUGAUGGAGGGGGAUAACUACUGGAAACGGUAGCUAAUACCGCAUAACGUCGCAAGACCAAAGAGGGGGACCUUCGGGCCUCUUGCCAUCGGAUGUGCCCAGAUGGGAUUAGCUAGUAGGUGGGGUAACGGCUCACCUAGGCGACGAUCCCUAGCUGGUCUGAGAGGAUGACCAGCCACACUGGAACUGAGACACGGUCCAGACUCCUACGGGAGGCAGCAGUGGGGAAUAUUGCACAAUGGGCGCAAGCCUGAUGCAGCCAUGCCGCGUGUAUGAAGAAGGCCUUCGGGUUGUAAAGUACUUUCAGCGGGGAGGAAGGGAGUAAAGUUAAUACCUUUGCUCAUUGACGUUACCCGCAGAAGAAGCACCGGCUAACUCCGUGCCAGCAGCCGCGGUAAUACGGAGGGUGCAAGCGUUAAUCGGAAUUACUGGGCGUAAAGCGCACGCAGGCGGUUUGUUAAGUCAGAUGUGAAAUCCCCGGGCUCAACCUGGGAACUGCAUCUGAUACUGGCAAGCUUGAGUCUCGUAGAGGGGGGUAGAAUUCCAGGUGUAGCGGUGAAAUGCGUAGAGAUCUGGAGGAAUACCGGUGGCGAAGGCGGCCCCCUGGACGAAGACUGACGCUCAGGUGCGAAAGCGUGGGGAGCAAACAGGAUUAGAUACCCUGGUAGUCCACGCCGUAAACGAUGUCGACUUGGAGGUUGUGCCCUUGAGGCGUGGCUUCCGGAGCUAACGCGUUAAGUCGACCGCCUGGGGAGUACGGCCGCAAGGUUAAAACUCAAAUGAAUUGACGGGGGCCCGCACAAGCGGUGGAGCAUGUGGUUUAAUUCGAUGCAACGCGAAGAACCUUACCUGGUCUUGACAUCCACGGAAGUUUUCAGAGAUGAGAAUGUGCCUUCGGGAACCGUGAGACAGGUGCUGCAUGGCUGUCGUCAGCUCGUGUUGUGAAAUGUUGGGUUAAGUCCCGCAACGAGCGCAACCCUUAUCCUUUGUUGCCAGCGGUCCGGCCGGGAACUCAAAGGAGACUGCCAGUGAUAAACUGGAGGAAGGUGGGGAUGACGUCAAGUCAUCAUGGCCCUUACGACCAGGGCUACACACGUGCUACAAUGGCGCAUACAAAGAGAAGCGACCUCGCGAGAGCAAGCGGACCUCAUAAAGUGCGUCGUAGUCCGGAUUGGAGUCUGCAACUCGACUCCAUGAAGUCGGAAUCGCUAGUAAUCGUGGAUCAGAAUGCCACGGUGAAUACGUUCCCGGGCCUUGUACACACCGCCCGUCACACCAUGGGAGUGGGUUGCAAAAGAAGUAGGUAGCUUAACCUUCGGGAGGGCGCUUACCACUUUGUGAUUCAUGACUGGGGUGAAGUCGUAACAAGGUAACCGUAGGGGAACCUGCGGUUGGAUCA
train_set component_1 8b0x_A 4v7u_AA 3.1 2014-07-09 AAUUGAAGAGUUUGAUCAUGGCUCAGAUUGAACGCUGGCGGCAGGCCUAACACAUGCAAGUCGAACGGUAACAGGAAGAAGCUUGCUUCUUUGCUGACGAGUGGCGGACGGGUGAGUAAUGUCUGGGAAACUGCCUGAUGGAGGGGGAUAACUACUGGAAACGGUAGCUAAUACCGCAUAACGUCGCAAGACCAAAGAGGGGGACCUUCGGGCCUCUUGCCAUCGGAUGUGCCCAGAUGGGAUUAGCUAGUAGGUGGGGUAACGGCUCACCUAGGCGACGAUCCCUAGCUGGUCUGAGAGGAUGACCAGCCACACUGGAACUGAGACACGGUCCAGACUCCUACGGGAGGCAGCAGUGGGGAAUAUUGCACAAUGGGCGCAAGCCUGAUGCAGCCAUGCCGCGUGUAUGAAGAAGGCCUUCGGGUUGUAAAGUACUUUCAGCGGGGAGGAAGGGAGUAAAGUUAAUACCUUUGCUCAUUGACGUUACCCGCAGAAGAAGCACCGGCUAACUCCGUGCCAGCAGCCGCGGUAAUACGGAGGGUGCAAGCGUUAAUCGGAAUUACUGGGCGUAAAGCGCACGCAGGCGGUUUGUUAAGUCAGAUGUGAAAUCCCCGGGCUCAACCUGGGAACUGCAUCUGAUACUGGCAAGCUUGAGUCUCGUAGAGGGGGGUAGAAUUCCAGGUGUAGCGGUGAAAUGCGUAGAGAUCUGGAGGAAUACCGGUGGCGAAGGCGGCCCCCUGGACGAAGACUGACGCUCAGGUGCGAAAGCGUGGGGAGCAAACAGGAUUAGAUACCCUGGUAGUCCACGCCGUAAACGAUGUCGACUUGGAGGUUGUGCCCUUGAGGCGUGGCUUCCGGAGCUAACGCGUUAAGUCGACCGCCUGGGGAGUACGGCCGCAAGGUUAAAACUCAAAUGAAUUGACGGGGGCCCGCACAAGCGGUGGAGCAUGUGGUUUAAUUCGAUGCAACGCGAAGAACCUUACCUGGUCUUGACAUCCACGGAAGUUUUCAGAGAUGAGAAUGUGCCUUCGGGAACCGUGAGACAGGUGCUGCAUGGCUGUCGUCAGCUCGUGUUGUGAAAUGUUGGGUUAAGUCCCGCAACGAGCGCAACCCUUAUCCUUUGUUGCCAGCGGUCCGGCCGGGAACUCAAAGGAGACUGCCAGUGAUAAACUGGAGGAAGGUGGGGAUGACGUCAAGUCAUCAUGGCCCUUACGACCAGGGCUACACACGUGCUACAAUGGCGCAUACAAAGAGAAGCGACCUCGCGAGAGCAAGCGGACCUCAUAAAGUGCGUCGUAGUCCGGAUUGGAGUCUGCAACUCGACUCCAUGAAGUCGGAAUCGCUAGUAAUCGUGGAUCAGAAUGCCACGGUGAAUACGUUCCCGGGCCUUGUACACACCGCCCGUCACACCAUGGGAGUGGGUUGCAAAAGAAGUAGGUAGCUUAACCUUCGGGAGGGCGCUUACCACUUUGUGAUUCAUGACUGGGGUGAAGUCGUAACAAGGUAACCGUAGGGGAACCUGCGGUUGGAUCA
train_set component_1 8b0x_A 8fiz_AA 3.8 2023-03-29 AAAUUGAAGAGUUUGAUCAUGGCUCAGAUUGAACGCUGGCGGCAGGCCUAACACAUGCAAGUCGAACGGUAACAGGAAGAAGCUUGCUUCUUUGCUGACGAGUGGCGGACGGGUGAGUAAUGUCUGGGAAACUGCCUGAUGGAGGGGGAUAACUACUGGAAACGGUAGCUAAUACCGCAUAACGUCGCAAGACCAAAGAGGGGGACCUUCGGGCCUCUUGCCAUCGGAUGUGCCCAGAUGGGAUUAGCUAGUAGGUGGGGUAACGGCUCACCUAGGCGACGAUCCCUAGCUGGUCUGAGAGGAUGACCAGCCACACUGGAACUGAGACACGGUCCAGACUCCUACGGGAGGCAGCAGUGGGGAAUAUUGCACAAUGGGCGCAAGCCUGAUGCAGCCAUGCCGCGUGUAUGAAGAAGGCCUUCGGGUUGUAAAGUACUUUCAGCGGGGAGGAAGGGAGUAAAGUUAAUACCUUUGCUCAUUGACGUUACCCGCAGAAGAAGCACCGGCUAACUCCGUGCCAGCAGCCGCGGUAAUACGGAGGGUGCAAGCGUUAAUCGGAAUUACUGGGCGUAAAGCGCACGCAGGCGGUUUGUUAAGUCAGAUGUGAAAUCCCCGGGCUCAACCUGGGAACUGCAUCUGAUACUGGCAAGCUUGAGUCUCGUAGAGGGGGGUAGAAUUCCAGGUGUAGCGGUGAAAUGCGUAGAGAUCUGGAGGAAUACCGGUGGCGAAGGCGGCCCCCUGGACGAAGACUGACGCUCAGGUGCGAAAGCGUGGGGAGCAAACAGGAUUAGAUACCCUGGUAGUCCACGCCGUAAACGAUGUCGACUUGGAGGUUGUGCCCUUGAGGCGUGGCUUCCGGAGCUAACGCGUUAAGUCGACCGCCUGGGGAGUACGGCCGCAAGGUUAAAACUCAAAUGAAUUGACGGGGGCCCGCACAAGCGGUGGAGCAUGUGGUUUAAUUCGAUGCAACGCGAAGAACCUUACCUGGUCUUGACAUCCACGGAAGUUUUCAGAGAUGAGAAUGUGCCUUCGGGAACCGUGAGACAGGUGCUGCAUGGCUGUCGUCAGCUCGUGUUGUGAAAUGUUGGGUUAAGUCCCGCAACGAGCGCAACCCUUAUCCUUUGUUGCCAGCGGUCCGGCCGGGAACUCAAAGGAGACUGCCAGUGAUAAACUGGAGGAAGGUGGGGAUGACGUCAAGUCAUCAUGGCCCUUACGACCAGGGCUACACACGUGCUACAAUGGCGCAUACAAAGAGAAGCGACCUCGCGAGAGCAAGCGGACCUCAUAAAGUGCGUCGUAGUCCGGAUUGGAGUCUGCAACUCGACUCCAUGAAGUCGGAAUCGCUAGUAAUCGUGGAUCAGAAUGCCACGGUGAAUACGUUCCCGGGCCUUGUACACACCGCCCGUCACACCAUGGGAGUGGGUUGCAAAAGAAGUAGGUAGCUUAACCUUCGGGAGGGCGCUUACCACUUUGUGAUUCAUGACUGGGGUGAAGUCGUAACAAGGUAACCGUAGGGGAACCUGCGGUUGGAUCA
train_set component_1 8b0x_A 6vyu_D 7.0 2020-09-02 AAAUUGAAGAGUUUGAUCAUGGCUCAGAUUGAACGCUGGCGGCAGGCCUAACACAUGCAAGUCGAACGGUAACAGGAAGAAGCUUGCUUCUUUGCUGACGAGUGGCGGACGGGUGAGUAAUGUCUGGGAAACUGCCUGAUGGAGGGGGAUAACUACUGGAAACGGUAGCUAAUACCGCAUAACGUCGCAAGACCAAAGAGGGGGACCUUCGGGCCUCUUGCCAUCGGAUGUGCCCAGAUGGGAUUAGCUAGUAGGUGGGGUAACGGCUCACCUAGGCGACGAUCCCUAGCUGGUCUGAGAGGAUGACCAGCCACACUGGAACUGAGACACGGUCCAGACUCCUACGGGAGGCAGCAGUGGGGAAUAUUGCACAAUGGGCGCAAGCCUGAUGCAGCCAUGCCGCGUGUAUGAAGAAGGCCUUCGGGUUGUAAAGUACUUUCAGCGGGGAGGAAGGGAGUAAAGUUAAUACCUUUGCUCAUUGACGUUACCCGCAGAAGAAGCACCGGCUAACUCCGUGCCAGCAGCCGCGGUAAUACGGAGGGUGCAAGCGUUAAUCGGAAUUACUGGGCGUAAAGCGCACGCAGGCGGUUUGUUAAGUCAGAUGUGAAAUCCCCGGGCUCAACCUGGGAACUGCAUCUGAUACUGGCAAGCUUGAGUCUCGUAGAGGGGGGUAGAAUUCCAGGUGUAGCGGUGAAAUGCGUAGAGAUCUGGAGGAAUACCGGUGGCGAAGGCGGCCCCCUGGACGAAGACUGACGCUCAGGUGCGAAAGCGUGGGGAGCAAACAGGAUUAGAUACCCUGGUAGUCCACGCCGUAAACGAUGUCGACUUGGAGGUUGUGCCCUUGAGGCGUGGCUUCCGGAGCUAACGCGUUAAGUCGACCGCCUGGGGAGUACGGCCGCAAGGUUAAAACUCAAAUGAAUUGACGGGGGCCCGCACAAGCGGUGGAGCAUGUGGUUUAAUUCGAUGCAACGCGAAGAACCUUACCUGGUCUUGACAUCCACGGAAGUUUUCAGAGAUGAGAAUGUGCCUUCGGGAACCGUGAGACAGGUGCUGCAUGGCUGUCGUCAGCUCGUGUUGUGAAAUGUUGGGUUAAGUCCCGCAACGAGCGCAACCCUUAUCCUUUGUUGCCAGCGGUCCGGCCGGGAACUCAAAGGAGACUGCCAGUGAUAAACUGGAGGAAGGUGGGGAUGACGUCAAGUCAUCAUGGCCCUUACGACCAGGGCUACACACGUGCUACAAUGGCGCAUACAAAGAGAAGCGACCUCGCGAGAGCAAGCGGACCUCAUAAAGUGCGUCGUAGUCCGGAUUGGAGUCUGCAACUCGACUCCAUGAAGUCGGAAUCGCUAGUAAUCGUGGAUCAGAAUGCCACGGUGAAUACGUUCCCGGGCCUUGUACACACCGCCCGUCACACCAUGGGAGUGGGUUGCAAAAGAAGUAGGUAGCUUAACCUUCGGGAGGGCGCUUACCACUUUGUGAUUCAUGACUGGGGUGAAGUCGUAACAAGGUAACCGUAGGGGAACCUGCGGUUGGAUCACCUCCUUA
train_set component_1 8b0x_A 6w7n_A 3.4 2020-10-21 AAAUUGAAGAGUUUGAUCAUGGCUCAGAUUGAACGCUGGCGGCAGGCCUAACACAUGCAAGUCGAACGGUAACAGGAAGAAGCUUGCUUCUUUGCUGACGAGUGGCGGACGGGUGAGUAAUGUCUGGGAAACUGCCUGAUGGAGGGGGAUAACUACUGGAAACGGUAGCUAAUACCGCAUAACGUCGCAAGACCAAAGAGGGGGACCUUCGGGCCUCUUGCCAUCGGAUGUGCCCAGAUGGGAUUAGCUAGUAGGUGGGGUAACGGCUCACCUAGGCGACGAUCCCUAGCUGGUCUGAGAGGAUGACCAGCCACACUGGAACUGAGACACGGUCCAGACUCCUACGGGAGGCAGCAGUGGGGAAUAUUGCACAAUGGGCGCAAGCCUGAUGCAGCCAUGCCGCGUGUAUGAAGAAGGCCUUCGGGUUGUAAAGUACUUUCAGCGGGGAGGAAGGGAGUAAAGUUAAUACCUUUGCUCAUUGACGUUACCCGCAGAAGAAGCACCGGCUAACUCCGUGCCAGCAGCCGCGGUAAUACGGAGGGUGCAAGCGUUAAUCGGAAUUACUGGGCGUAAAGCGCACGCAGGCGGUUUGUUAAGUCAGAUGUGAAAUCCCCGGGCUCAACCUGGGAACUGCAUCUGAUACUGGCAAGCUUGAGUCUCGUAGAGGGGGGUAGAAUUCCAGGUGUAGCGGUGAAAUGCGUAGAGAUCUGGAGGAAUACCGGUGGCGAAGGCGGCCCCCUGGACGAAGACUGACGCUCAGGUGCGAAAGCGUGGGGAGCAAACAGGAUUAGAUACCCUGGUAGUCCACGCCGUAAACGAUGUCGACUUGGAGGUUGUGCCCUUGAGGCGUGGCUUCCGGAGCUAACGCGUUAAGUCGACCGCCUGGGGAGUACGGCCGCAAGGUUAAAACUCAAAUGAAUUGACGGGGGCCCGCACAAGCGGUGGAGCAUGUGGUUUAAUUCGAUGCAACGCGAAGAACCUUACCUGGUCUUGACAUCCACGGAAGUUUUCAGAGAUGAGAAUGUGCCUUCGGGAACCGUGAGACAGGUGCUGCAUGGCUGUCGUCAGCUCGUGUUGUGAAAUGUUGGGUUAAGUCCCGCAACGAGCGCAACCCUUAUCCUUUGUUGCCAGCGGUCCGGCCGGGAACUCAAAGGAGACUGCCAGUGAUAAACUGGAGGAAGGUGGGGAUGACGUCAAGUCAUCAUGGCCCUUACGACCAGGGCUACACACGUGCUACAAUGGCGCAUACAAAGAGAAGCGACCUCGCGAGAGCAAGCGGACCUCAUAAAGUGCGUCGUAGUCCGGAUUGGAGUCUGCAACUCGACUCCAUGAAGUCGGAAUCGCUAGUAAUCGUGGAUCAGAAUGCCACGGUGAAUACGUUCCCGGGCCUUGUACACACCGCCCGUCACACCAUGGGAGUGGGUUGCAAAAGAAGUAGGUAGCUUAACCUUCGGGAGGGCGCUUACCACUUUGUGAUUCAUGACUGGGGUGAAGUCGUAACAAGGUAACCGUAGGGGAACCUGCGGUUGGAUCACCUCCUUA
train_set component_1 8b0x_A 4v9d_AA 3.0 2014-07-09 AAUUGAAGAGUUUGAUCAUGGCUCAGAUUGAACGCUGGCGGCAGGCCUAACACAUGCAAGUCGAACGGUAACAGGAAGAAGCUUGCUUCUUUGCUGACGAGUGGCGGACGGGUGAGUAAUGUCUGGGAAACUGCCUGAUGGAGGGGGAUAACUACUGGAAACGGUAGCUAAUACCGCAUAACGUCGCAAGACCAAAGAGGGGGACCUUCGGGCCUCUUGCCAUCGGAUGUGCCCAGAUGGGAUUAGCUAGUAGGUGGGGUAACGGCUCACCUAGGCGACGAUCCCUAGCUGGUCUGAGAGGAUGACCAGCCACACUGGAACUGAGACACGGUCCAGACUCCUACGGGAGGCAGCAGUGGGGAAUAUUGCACAAUGGGCGCAAGCCUGAUGCAGCCAUGCCGCGUGUAUGAAGAAGGCCUUCGGGUUGUAAAGUACUUUCAGCGGGGAGGAAGGGAGUAAAGUUAAUACCUUUGCUCAUUGACGUUACCCGCAGAAGAAGCACCGGCUAACUCCGUGCCAGCAGCCGCGGUAAUACGGAGGGUGCAAGCGUUAAUCGGAAUUACUGGGCGUAAAGCGCACGCAGGCGGUUUGUUAAGUCAGAUGUGAAAUCCCCGGGCUCAACCUGGGAACUGCAUCUGAUACUGGCAAGCUUGAGUCUCGUAGAGGGGGGUAGAAUUCCAGGUGUAGCGGUGAAAUGCGUAGAGAUCUGGAGGAAUACCGGUGGCGAAGGCGGCCCCCUGGACGAAGACUGACGCUCAGGUGCGAAAGCGUGGGGAGCAAACAGGAUUAGAUACCCUGGUAGUCCACGCCGUAAACGAUGUCGACUUGGAGGUUGUGCCCUUGAGGCGUGGCUUCCGGAGCUAACGCGUUAAGUCGACCGCCUGGGGAGUACGGCCGCAAGGUUAAAACUCAAAUGAAUUGACGGGGGCCCGCACAAGCGGUGGAGCAUGUGGUUUAAUUCGAUGCAACGCGAAGAACCUUACCUGGUCUUGACAUCCACGGAAGUUUUCAGAGAUGAGAAUGUGCCUUCGGGAACCGUGAGACAGGUGCUGCAUGGCUGUCGUCAGCUCGUGUUGUGAAAUGUUGGGUUAAGUCCCGCAACGAGCGCAACCCUUAUCCUUUGUUGCCAGCGGUCCGGCCGGGAACUCAAAGGAGACUGCCAGUGAUAAACUGGAGGAAGGUGGGGAUGACGUCAAGUCAUCAUGGCCCUUACGACCAGGGCUACACACGUGCUACAAUGGCGCAUACAAAGAGAAGCGACCUCGCGAGAGCAAGCGGACCUCAUAAAGUGCGUCGUAGUCCGGAUUGGAGUCUGCAACUCGACUCCAUGAAGUCGGAAUCGCUAGUAAUCGUGGAUCAGAAUGCCACGGUGAAUACGUUCCCGGGCCUUGUACACACCGCCCGUCACACCAUGGGAGUGGGUUGCAAAAGAAGUAGGUAGCUUAACCUUCGGGAGGGCGCUUACCACUUUGUGAUUCAUGACUGGGGUGAAGUCGUAACAAGGUAACCGUAGGGGAACCUGCGGUUGGAUCACCUCCU
train_set component_1 8b0x_A 4v9d_BA 3.0 2014-07-09 AAUUGAAGAGUUUGAUCAUGGCUCAGAUUGAACGCUGGCGGCAGGCCUAACACAUGCAAGUCGAACGGUAACAGGAAGAAGCUUGCUUCUUUGCUGACGAGUGGCGGACGGGUGAGUAAUGUCUGGGAAACUGCCUGAUGGAGGGGGAUAACUACUGGAAACGGUAGCUAAUACCGCAUAACGUCGCAAGACCAAAGAGGGGGACCUUCGGGCCUCUUGCCAUCGGAUGUGCCCAGAUGGGAUUAGCUAGUAGGUGGGGUAACGGCUCACCUAGGCGACGAUCCCUAGCUGGUCUGAGAGGAUGACCAGCCACACUGGAACUGAGACACGGUCCAGACUCCUACGGGAGGCAGCAGUGGGGAAUAUUGCACAAUGGGCGCAAGCCUGAUGCAGCCAUGCCGCGUGUAUGAAGAAGGCCUUCGGGUUGUAAAGUACUUUCAGCGGGGAGGAAGGGAGUAAAGUUAAUACCUUUGCUCAUUGACGUUACCCGCAGAAGAAGCACCGGCUAACUCCGUGCCAGCAGCCGCGGUAAUACGGAGGGUGCAAGCGUUAAUCGGAAUUACUGGGCGUAAAGCGCACGCAGGCGGUUUGUUAAGUCAGAUGUGAAAUCCCCGGGCUCAACCUGGGAACUGCAUCUGAUACUGGCAAGCUUGAGUCUCGUAGAGGGGGGUAGAAUUCCAGGUGUAGCGGUGAAAUGCGUAGAGAUCUGGAGGAAUACCGGUGGCGAAGGCGGCCCCCUGGACGAAGACUGACGCUCAGGUGCGAAAGCGUGGGGAGCAAACAGGAUUAGAUACCCUGGUAGUCCACGCCGUAAACGAUGUCGACUUGGAGGUUGUGCCCUUGAGGCGUGGCUUCCGGAGCUAACGCGUUAAGUCGACCGCCUGGGGAGUACGGCCGCAAGGUUAAAACUCAAAUGAAUUGACGGGGGCCCGCACAAGCGGUGGAGCAUGUGGUUUAAUUCGAUGCAACGCGAAGAACCUUACCUGGUCUUGACAUCCACGGAAGUUUUCAGAGAUGAGAAUGUGCCUUCGGGAACCGUGAGACAGGUGCUGCAUGGCUGUCGUCAGCUCGUGUUGUGAAAUGUUGGGUUAAGUCCCGCAACGAGCGCAACCCUUAUCCUUUGUUGCCAGCGGUCCGGCCGGGAACUCAAAGGAGACUGCCAGUGAUAAACUGGAGGAAGGUGGGGAUGACGUCAAGUCAUCAUGGCCCUUACGACCAGGGCUACACACGUGCUACAAUGGCGCAUACAAAGAGAAGCGACCUCGCGAGAGCAAGCGGACCUCAUAAAGUGCGUCGUAGUCCGGAUUGGAGUCUGCAACUCGACUCCAUGAAGUCGGAAUCGCUAGUAAUCGUGGAUCAGAAUGCCACGGUGAAUACGUUCCCGGGCCUUGUACACACCGCCCGUCACACCAUGGGAGUGGGUUGCAAAAGAAGUAGGUAGCUUAACCUUCGGGAGGGCGCUUACCACUUUGUGAUUCAUGACUGGGGUGAAGUCGUAACAAGGUAACCGUAGGGGAACCUGCGGUUGGAUCACCUCCU
train_set component_1 8b0x_A 7st2_3 2.9 2022-02-23 AAUUGAAGAGUUUGAUCAUGGCUCAGAUUGAACGCUGGCGGCAGGCCUAACACAUGCAAGUCGAACGGUAACAGGAAGAAGCUUGCUUCUUUGCUGACGAGUGGCGGACGGGUGAGUAAUGUCUGGGAAACUGCCUGAUGGAGGGGGAUAACUACUGGAAACGGUAGCUAAUACCGCAUAACGUCGCAAGACCAAAGAGGGGGACCUUCGGGCCUCUUGCCAUCGGAUGUGCCCAGAUGGGAUUAGCUAGUAGGUGGGGUAACGGCUCACCUAGGCGACGAUCCCUAGCUGGUCUGAGAGGAUGACCAGCCACACUGGAACUGAGACACGGUCCAGACUCCUACGGGAGGCAGCAGUGGGGAAUAUUGCACAAUGGGCGCAAGCCUGAUGCAGCCAUGCCGCGUGUAUGAAGAAGGCCUUCGGGUUGUAAAGUACUUUCAGCGGGGAGGAAGGGAGUAAAGUUAAUACCUUUGCUCAUUGACGUUACCCGCAGAAGAAGCACCGGCUAACUCCGUGCCAGCAGCCGCGGUAAUACGGAGGGUGCAAGCGUUAAUCGGAAUUACUGGGCGUAAAGCGCACGCAGGCGGUUUGUUAAGUCAGAUGUGAAAUCCCCGGGCUCAACCUGGGAACUGCAUCUGAUACUGGCAAGCUUGAGUCUCGUAGAGGGGGGUAGAAUUCCAGGUGUAGCGGUGAAAUGCGUAGAGAUCUGGAGGAAUACCGGUGGCGAAGGCGGCCCCCUGGACGAAGACUGACGCUCAGGUGCGAAAGCGUGGGGAGCAAACAGGAUUAGAUACCCUGGUAGUCCACGCCGUAAACGAUGUCGACUUGGAGGUUGUGCCCUUGAGGCGUGGCUUCCGGAGCUAACGCGUUAAGUCGACCGCCUGGGGAGUACGGCCGCAAGGUUAAAACUCAAAUGAAUUGACGGGGGCCCGCACAAGCGGUGGAGCAUGUGGUUUAAUUCGAUGCAACGCGAAGAACCUUACCUGGUCUUGACAUCCACGGAAGUUUUCAGAGAUGAGAAUGUGCCUUCGGGAACCGUGAGACAGGUGCUGCAUGGCUGUCGUCAGCUCGUGUUGUGAAAUGUUGGGUUAAGUCCCGCAACGAGCGCAACCCUUAUCCUUUGUUGCCAGCGGUCCGGCCGGGAACUCAAAGGAGACUGCCAGUGAUAAACUGGAGGAAGGUGGGGAUGACGUCAAGUCAUCAUGGCCCUUACGACCAGGGCUACACACGUGCUACAAUGGCGCAUACAAAGAGAAGCGACCUCGCGAGAGCAAGCGGACCUCAUAAAGUGCGUCGUAGUCCGGAUUGGAGUCUGCAACUCGACUCCAUGAAGUCGGAAUCGCUAGUAAUCGUGGAUCAGAAUGCCACGGUGAAUACGUUCCCGGGCCUUGUACACACCGCCCGUCACACCAUGGGAGUGGGUUGCAAAAGAAGUAGGUAGCUUAACCUUCGGGAGGGCGCUUACCACUUUGUGAUUCAUGACUGGGGUGAAGUCGUAACAAGGUAACCGUAGGGGAACCUGCGGUUGGAUCACCUCCU
train_set component_1 8b0x_A 6wd6_3 3.7 2020-07-08 AAUUGAAGAGUUUGAUCAUGGCUCAGAUUGAACGCUGGCGGCAGGCCUAACACAUGCAAGUCGAACGGUAACAGGAAGAAGCUUGCUUCUUUGCUGACGAGUGGCGGACGGGUGAGUAAUGUCUGGGAAACUGCCUGAUGGAGGGGGAUAACUACUGGAAACGGUAGCUAAUACCGCAUAACGUCGCAAGACCAAAGAGGGGGACCUUCGGGCCUCUUGCCAUCGGAUGUGCCCAGAUGGGAUUAGCUAGUAGGUGGGGUAACGGCUCACCUAGGCGACGAUCCCUAGCUGGUCUGAGAGGAUGACCAGCCACACUGGAACUGAGACACGGUCCAGACUCCUACGGGAGGCAGCAGUGGGGAAUAUUGCACAAUGGGCGCAAGCCUGAUGCAGCCAUGCCGCGUGUAUGAAGAAGGCCUUCGGGUUGUAAAGUACUUUCAGCGGGGAGGAAGGGAGUAAAGUUAAUACCUUUGCUCAUUGACGUUACCCGCAGAAGAAGCACCGGCUAACUCCGUGCCAGCAGCCGCGGUAAUACGGAGGGUGCAAGCGUUAAUCGGAAUUACUGGGCGUAAAGCGCACGCAGGCGGUUUGUUAAGUCAGAUGUGAAAUCCCCGGGCUCAACCUGGGAACUGCAUCUGAUACUGGCAAGCUUGAGUCUCGUAGAGGGGGGUAGAAUUCCAGGUGUAGCGGUGAAAUGCGUAGAGAUCUGGAGGAAUACCGGUGGCGAAGGCGGCCCCCUGGACGAAGACUGACGCUCAGGUGCGAAAGCGUGGGGAGCAAACAGGAUUAGAUACCCUGGUAGUCCACGCCGUAAACGAUGUCGACUUGGAGGUUGUGCCCUUGAGGCGUGGCUUCCGGAGCUAACGCGUUAAGUCGACCGCCUGGGGAGUACGGCCGCAAGGUUAAAACUCAAAUGAAUUGACGGGGGCCCGCACAAGCGGUGGAGCAUGUGGUUUAAUUCGAUGCAACGCGAAGAACCUUACCUGGUCUUGACAUCCACGGAAGUUUUCAGAGAUGAGAAUGUGCCUUCGGGAACCGUGAGACAGGUGCUGCAUGGCUGUCGUCAGCUCGUGUUGUGAAAUGUUGGGUUAAGUCCCGCAACGAGCGCAACCCUUAUCCUUUGUUGCCAGCGGUCCGGCCGGGAACUCAAAGGAGACUGCCAGUGAUAAACUGGAGGAAGGUGGGGAUGACGUCAAGUCAUCAUGGCCCUUACGACCAGGGCUACACACGUGCUACAAUGGCGCAUACAAAGAGAAGCGACCUCGCGAGAGCAAGCGGACCUCAUAAAGUGCGUCGUAGUCCGGAUUGGAGUCUGCAACUCGACUCCAUGAAGUCGGAAUCGCUAGUAAUCGUGGAUCAGAAUGCCACGGUGAAUACGUUCCCGGGCCUUGUACACACCGCCCGUCACACCAUGGGAGUGGGUUGCAAAAGAAGUAGGUAGCUUAACCUUCGGGAGGGCGCUUACCACUUUGUGAUUCAUGACUGGGGUGAAGUCGUAACAAGGUAACCGUAGGGGAACCUGCGGUUGGAUCACCUCCU
train_set component_1 8b0x_A 5j88_AA 3.32 2016-07-06 AAAUUGAAGAGUUUGAUCAUGGCUCAGAUUGAACGCUGGCGGCAGGCCUAACACAUGCAAGUCGAACGGUAACAGGAAGAAGCUUGCUUCUUUGCUGACGAGUGGCGGACGGGUGAGUAAUGUCUGGGAAACUGCCUGAUGGAGGGGGAUAACUACUGGAAACGGUAGCUAAUACCGCAUAACGUCGCAAGACCAAAGAGGGGGACCUUCGGGCCUCUUGCCAUCGGAUGUGCCCAGAUGGGAUUAGCUAGUAGGUGGGGUAACGGCUCACCUAGGCGACGAUCCCUAGCUGGUCUGAGAGGAUGACCAGCCACACUGGAACUGAGACACGGUCCAGACUCCUACGGGAGGCAGCAGUGGGGAAUAUUGCACAAUGGGCGCAAGCCUGAUGCAGCCAUGCCGCGUGUAUGAAGAAGGCCUUCGGGUUGUAAAGUACUUUCAGCGGGGAGGAAGGGAGUAAAGUUAAUACCUUUGCUCAUUGACGUUACCCGCAGAAGAAGCACCGGCUAACUCCGUGCCAGCAGCCGCGGUAAUACGGAGGGUGCAAGCGUUAAUCGGAAUUACUGGGCGUAAAGCGCACGCAGGCGGUUUGUUAAGUCAGAUGUGAAAUCCCCGGGCUCAACCUGGGAACUGCAUCUGAUACUGGCAAGCUUGAGUCUCGUAGAGGGGGGUAGAAUUCCAGGUGUAGCGGUGAAAUGCGUAGAGAUCUGGAGGAAUACCGGUGGCGAAGGCGGCCCCCUGGACGAAGACUGACGCUCAGGUGCGAAAGCGUGGGGAGCAAACAGGAUUAGAUACCCUGGUAGUCCACGCCGUAAACGAUGUCGACUUGGAGGUUGUGCCCUUGAGGCGUGGCUUCCGGAGCUAACGCGUUAAGUCGACCGCCUGGGGAGUACGGCCGCAAGGUUAAAACUCAAAUGAAUUGACGGGGGCCCGCACAAGCGGUGGAGCAUGUGGUUUAAUUCGAUGCAACGCGAAGAACCUUACCUGGUCUUGACAUCCACGGAAGUUUUCAGAGAUGAGAAUGUGCCUUCGGGAACCGUGAGACAGGUGCUGCAUGGCAGUCGUCAGCUCGUGUUGUGAAAUGUUGGGUUAAGUCCCGCAACGAGCGCAACCCUUAUCCUUUGUUGCCAGCGGUCCGGCCGGGAACUCAAAGGAGACUGCCAGUGAUAAACUGGAGGAAGGUGGGGAUGACGUCAAGUCAUCAUGGCCCUUACGACCAGGGCUACACACGUGCUACAAUGGCGCAUACAAAGAGAAGCGACCUCGCGAGAGCAAGCGGACCUCAUAAAGUGCGUCGUAGUCCGGAUUGGAGUCUGCAACUCGACUCCAUGAAGUCGGAAUCGCUAGUAAUCGUGGAUCAGAAUGCCACGGUGAAUACGUUCCCGGGCCUUGUACACACCGCCCGUCACACCAUGGGAGUGGGUUGCAAAAGAAGUAGGUAGCUUAACCUUCGGGAGGGCGCUUACCACUUUGUGAUUCAUGACUGGGGUGAAGUCGUAACAAGGUAACCGUAGGGGAACCUGCGGUUGGAUCA
train_set component_1 8b0x_A 5j88_BA 3.32 2016-07-06 AAAUUGAAGAGUUUGAUCAUGGCUCAGAUUGAACGCUGGCGGCAGGCCUAACACAUGCAAGUCGAACGGUAACAGGAAGAAGCUUGCUUCUUUGCUGACGAGUGGCGGACGGGUGAGUAAUGUCUGGGAAACUGCCUGAUGGAGGGGGAUAACUACUGGAAACGGUAGCUAAUACCGCAUAACGUCGCAAGACCAAAGAGGGGGACCUUCGGGCCUCUUGCCAUCGGAUGUGCCCAGAUGGGAUUAGCUAGUAGGUGGGGUAACGGCUCACCUAGGCGACGAUCCCUAGCUGGUCUGAGAGGAUGACCAGCCACACUGGAACUGAGACACGGUCCAGACUCCUACGGGAGGCAGCAGUGGGGAAUAUUGCACAAUGGGCGCAAGCCUGAUGCAGCCAUGCCGCGUGUAUGAAGAAGGCCUUCGGGUUGUAAAGUACUUUCAGCGGGGAGGAAGGGAGUAAAGUUAAUACCUUUGCUCAUUGACGUUACCCGCAGAAGAAGCACCGGCUAACUCCGUGCCAGCAGCCGCGGUAAUACGGAGGGUGCAAGCGUUAAUCGGAAUUACUGGGCGUAAAGCGCACGCAGGCGGUUUGUUAAGUCAGAUGUGAAAUCCCCGGGCUCAACCUGGGAACUGCAUCUGAUACUGGCAAGCUUGAGUCUCGUAGAGGGGGGUAGAAUUCCAGGUGUAGCGGUGAAAUGCGUAGAGAUCUGGAGGAAUACCGGUGGCGAAGGCGGCCCCCUGGACGAAGACUGACGCUCAGGUGCGAAAGCGUGGGGAGCAAACAGGAUUAGAUACCCUGGUAGUCCACGCCGUAAACGAUGUCGACUUGGAGGUUGUGCCCUUGAGGCGUGGCUUCCGGAGCUAACGCGUUAAGUCGACCGCCUGGGGAGUACGGCCGCAAGGUUAAAACUCAAAUGAAUUGACGGGGGCCCGCACAAGCGGUGGAGCAUGUGGUUUAAUUCGAUGCAACGCGAAGAACCUUACCUGGUCUUGACAUCCACGGAAGUUUUCAGAGAUGAGAAUGUGCCUUCGGGAACCGUGAGACAGGUGCUGCAUGGCAGUCGUCAGCUCGUGUUGUGAAAUGUUGGGUUAAGUCCCGCAACGAGCGCAACCCUUAUCCUUUGUUGCCAGCGGUCCGGCCGGGAACUCAAAGGAGACUGCCAGUGAUAAACUGGAGGAAGGUGGGGAUGACGUCAAGUCAUCAUGGCCCUUACGACCAGGGCUACACACGUGCUACAAUGGCGCAUACAAAGAGAAGCGACCUCGCGAGAGCAAGCGGACCUCAUAAAGUGCGUCGUAGUCCGGAUUGGAGUCUGCAACUCGACUCCAUGAAGUCGGAAUCGCUAGUAAUCGUGGAUCAGAAUGCCACGGUGAAUACGUUCCCGGGCCUUGUACACACCGCCCGUCACACCAUGGGAGUGGGUUGCAAAAGAAGUAGGUAGCUUAACCUUCGGGAGGGCGCUUACCACUUUGUGAUUCAUGACUGGGGUGAAGUCGUAACAAGGUAACCGUAGGGGAACCUGCGGUUGGAUCA
train_set component_1 8b0x_A 6w7m_A 3.8 2020-10-21 AAAUUGAAGAGUUUGAUCAUGGCUCAGAUUGAACGCUGGCGGCAGGCCUAACACAUGCAAGUCGAACGGUAACAGGAAGAAGCUUGCUUCUUUGCUGACGAGUGGCGGACGGGUGAGUAAUGUCUGGGAAACUGCCUGAUGGAGGGGGAUAACUACUGGAAACGGUAGCUAAUACCGCAUAACGUCGCAAGACCAAAGAGGGGGACCUUCGGGCCUCUUGCCAUCGGAUGUGCCCAGAUGGGAUUAGCUAGUAGGUGGGGUAACGGCUCACCUAGGCGACGAUCCCUAGCUGGUCUGAGAGGAUGACCAGCCACACUGGAACUGAGACACGGUCCAGACUCCUACGGGAGGCAGCAGUGGGGAAUAUUGCACAAUGGGCGCAAGCCUGAUGCAGCCAUGCCGCGUGUAUGAAGAAGGCCUUCGGGUUGUAAAGUACUUUCAGCGGGGAGGAAGGGAGUAAAGUUAAUACCUUUGCUCAUUGACGUUACCCGCAGAAGAAGCACCGGCUAACUCCGUGCCAGCAGCCGCGGUAAUACGGAGGGUGCAAGCGUUAAUCGGAAUUACUGGGCGUAAAGCGCACGCAGGCGGUUUGUUAAGUCAGAUGUGAAAUCCCCGGGCUCAACCUGGGAACUGCAUCUGAUACUGGCAAGCUUGAGUCUCGUAGAGGGGGGUAGAAUUCCAGGUGUAGCGGUGAAAUGCGUAGAGAUCUGGAGGAAUACCGGUGGCGAAGGCGGCCCCCUGGACGAAGACUGACGCUCAGGUGCGAAAGCGUGGGGAGCAAACAGGAUUAGAUACCCUGGUAGUCCACGCCGUAAACGAUGUCGACUUGGAGGUUGUGCCCUUGAGGCGUGGCUUCCGGAGCUAACGCGUUAAGUCGACCGCCUGGGGAGUACGGCCGCAAGGUUAAAACUCAAAUGAAUUGACGGGGGCCCGCACAAGCGGUGGAGCAUGUGGUUUAAUUCGAUGCAACGCGAAGAACCUUACCUGGUCUUGACAUCCACGGAAGUUUUCAGAGAUGAGAAUGUGCCUUCGGGAACCGUGAGACAGGUGCUGCAUGGCUGUCGUCAGCUCGUGUUGUGAAAUGUUGGGUUAAGUCCCGCAACGAGCGCAACCCUUAUCCUUUGUUGCCAGCGGUCCGGCCGGGAACUCAAAGGAGACUGCCAGUGAUAAACUGGAGGAAGGUGGGGAUGACGUCAAGUCAUCAUGGCCCUUACGACCAGGGCUACACACGUGCUACAAUGGCGCAUACAAAGAGAAGCGACCUCGCGAGAGCAAGCGGACCUCAUAAAGUGCGUCGUAGUCCGGAUUGGAGUCUGCAACUCGACUCCAUGAAGUCGGAAUCGCUAGUAAUCGUGGAUCAGAAUGCCACGGUGAAUACGUUCCCGGGCCUUGUACACACCGCCCGUCACACCAUGGGAGUGGGUUGCAAAAGAAGUAGGUAGCUUAACCUUCGGGAGGGCGCUUACCACUUUGUGAUUCAUGACUGGGGUGAAGUCGUAACAAGGUAACCGUAGGGGAACCUGCGGUUGGAUCACCUCCUUA
train_set component_1 8b0x_A 7y7h_A 2.51 2023-10-25 AAAUUGAAGAGUUUGAUCAUGGCUCAGAUUGAACGCUGGCGGCAGGCCUAACACAUGCAAGUCGAACGGUAACAGGAAGAAGCUUGCUUCUUUGCUGACGAGUGGCGGACGGGUGAGUAAUGUCUGGGAAACUGCCUGAUGGAGGGGGAUAACUACUGGAAACGGUAGCUAAUACCGCAUAACGUCGCAAGACCAAAGAGGGGGACCUUCGGGCCUCUUGCCAUCGGAUGUGCCCAGAUGGGAUUAGCUAGUAGGUGGGGUAACGGCUCACCUAGGCGACGAUCCCUAGCUGGUCUGAGAGGAUGACCAGCCACACUGGAACUGAGACACGGUCCAGACUCCUACGGGAGGCAGCAGUGGGGAAUAUUGCACAAUGGGCGCAAGCCUGAUGCAGCCAUGCCGCGUGUAUGAAGAAGGCCUUCGGGUUGUAAAGUACUUUCAGCGGGGAGGAAGGGAGUAAAGUUAAUACCUUUGCUCAUUGACGUUACCCGCAGAAGAAGCACCGGCUAACUCCGUGCCAGCAGCCGCGGUAAUACGGAGGGUGCAAGCGUUAAUCGGAAUUACUGGGCGUAAAGCGCACGCAGGCGGUUUGUUAAGUCAGAUGUGAAAUCCCCGGGCUCAACCUGGGAACUGCAUCUGAUACUGGCAAGCUUGAGUCUCGUAGAGGGGGGUAGAAUUCCAGGUGUAGCGGUGAAAUGCGUAGAGAUCUGGAGGAAUACCGGUGGCGAAGGCGGCCCCCUGGACGAAGACUGACGCUCAGGUGCGAAAGCGUGGGGAGCAAACAGGAUUAGAUACCCUGGUAGUCCACGCCGUAAACGAUGUCGACUUGGAGGUUGUGCCCUUGAGGCGUGGCUUCCGGAGCUAACGCGUUAAGUCGACCGCCUGGGGAGUACGGCCGCAAGGUUAAAACUCAAAUGAAUUGACGGGGGCCCGCACAAGCGGUGGAGCAUGUGGUUUAAUUCGAUGCAACGCGAAGAACCUUACCUGGUCUUGACAUCCACGGAAGUUUUCAGAGAUGAGAAUGUGCCUUCGGGAACCGUGAGACAGGUGCUGCAUGGCUGUCGUCAGCUCGUGUUGUGAAAUGUUGGGUUAAGUCCCGCAACGAGCGCAACCCUUAUCCUUUGUUGCCAGCGGUCCGGCCGGGAACUCAAAGGAGACUGCCAGUGAUAAACUGGAGGAAGGUGGGGAUGACGUCAAGUCAUCAUGGCCCUUACGACCAGGGCUACACACGUGCUACAAUGGCGCAUACAAAGAGAAGCGACCUCGCGAGAGCAAGCGGACCUCAUAAAGUGCGUCGUAGUCCGGAUUGGAGUCUGCAACUCGACUCCAUGAAGUCGGAAUCGCUAGUAAUCGUGGAUCAGAAUGCCACGGUGAAUACGUUCCCGGGCCUUGUACACACCGCCCGUCACACCAUGGGAGUGGGUUGCAAAAGAAGUAGGUAGCUUAACCUUCGGGAGGGCGCUUACCACUUUGUGAUUCAUGACUGGGGUGAAGUCGUAACAAGGUAACCGUAGGGGAACCUGCGGUUGGAUCACCUCCUUA
train_set component_1 8b0x_A 7sa4_2 2.55 2022-08-03 AAAUUGAAGAGUUUGAUCAUGGCUCAGAUUGAACGCUGGCGGCAGGCCUAACACAUGCAAGUCGAACGGUAACAGGAAGAAGCUUGCUUCUUUGCUGACGAGUGGCGGACGGGUGAGUAAUGUCUGGGAAACUGCCUGAUGGAGGGGGAUAACUACUGGAAACGGUAGCUAAUACCGCAUAACGUCGCAAGACCAAAGAGGGGGACCUUCGGGCCUCUUGCCAUCGGAUGUGCCCAGAUGGGAUUAGCUAGUAGGUGGGGUAACGGCUCACCUAGGCGACGAUCCCUAGCUGGUCUGAGAGGAUGACCAGCCACACUGGAACUGAGACACGGUCCAGACUCCUACGGGAGGCAGCAGUGGGGAAUAUUGCACAAUGGGCGCAAGCCUGAUGCAGCCAUGCCGCGUGUAUGAAGAAGGCCUUCGGGUUGUAAAGUACUUUCAGCGGGGAGGAAGGGAGUAAAGUUAAUACCUUUGCUCAUUGACGUUACCCGCAGAAGAAGCACCGGCUAACUCCGUGCCAGCAGCCGCGGUAAUACGGAGGGUGCAAGCGUUAAUCGGAAUUACUGGGCGUAAAGCGCACGCAGGCGGUUUGUUAAGUCAGAUGUGAAAUCCCCGGGCUCAACCUGGGAACUGCAUCUGAUACUGGCAAGCUUGAGUCUCGUAGAGGGGGGUAGAAUUCCAGGUGUAGCGGUGAAAUGCGUAGAGAUCUGGAGGAAUACCGGUGGCGAAGGCGGCCCCCUGGACGAAGACUGACGCUCAGGUGCGAAAGCGUGGGGAGCAAACAGGAUUAGAUACCCUGGUAGUCCACGCCGUAAACGAUGUCGACUUGGAGGUUGUGCCCUUGAGGCGUGGCUUCCGGAGCUAACGCGUUAAGUCGACCGCCUGGGGAGUACGGCCGCAAGGUUAAAACUCAAAUGAAUUGACGGGGGCCCGCACAAGCGGUGGAGCAUGUGGUUUAAUUCGAUGCAACGCGAAGAACCUUACCUGGUCUUGACAUCCACGGAAGUUUUCAGAGAUGAGAAUGUGCCUUCGGGAACCGUGAGACAGGUGCUGCAUGGCUGUCGUCAGCUCGUGUUGUGAAAUGUUGGGUUAAGUCCCGCAACGAGCGCAACCCUUAUCCUUUGUUGCCAGCGGUCCGGCCGGGAACUCAAAGGAGACUGCCAGUGAUAAACUGGAGGAAGGUGGGGAUGACGUCAAGUCAUCAUGGCCCUUACGACCAGGGCUACACACGUGCUACAAUGGCGCAUACAAAGAGAAGCGACCUCGCGAGAGCAAGCGGACCUCAUAAAGUGCGUCGUAGUCCGGAUUGGAGUCUGCAACUCGACUCCAUGAAGUCGGAAUCGCUAGUAAUCGUGGAUCAGAAUGCCACGGUGAAUACGUUCCCGGGCCUUGUACACACCGCCCGUCACACCAUGGGAGUGGGUUGCAAAAGAAGUAGGUAGCUUAACCUUCGGGAGGGCGCUUACCACUUUGUGAUUCAUGACUGGGGUGAAGUCGUAACAAGGUAACCGUAGGGGAACCUGCGGUUGGAUCA
train_set component_1 8b0x_A 6wdg_3 3.3 2020-07-01 AAUUGAAGAGUUUGAUCAUGGCUCAGAUUGAACGCUGGCGGCAGGCCUAACACAUGCAAGUCGAACGGUAACAGGAAGAAGCUUGCUUCUUUGCUGACGAGUGGCGGACGGGUGAGUAAUGUCUGGGAAACUGCCUGAUGGAGGGGGAUAACUACUGGAAACGGUAGCUAAUACCGCAUAACGUCGCAAGACCAAAGAGGGGGACCUUCGGGCCUCUUGCCAUCGGAUGUGCCCAGAUGGGAUUAGCUAGUAGGUGGGGUAACGGCUCACCUAGGCGACGAUCCCUAGCUGGUCUGAGAGGAUGACCAGCCACACUGGAACUGAGACACGGUCCAGACUCCUACGGGAGGCAGCAGUGGGGAAUAUUGCACAAUGGGCGCAAGCCUGAUGCAGCCAUGCCGCGUGUAUGAAGAAGGCCUUCGGGUUGUAAAGUACUUUCAGCGGGGAGGAAGGGAGUAAAGUUAAUACCUUUGCUCAUUGACGUUACCCGCAGAAGAAGCACCGGCUAACUCCGUGCCAGCAGCCGCGGUAAUACGGAGGGUGCAAGCGUUAAUCGGAAUUACUGGGCGUAAAGCGCACGCAGGCGGUUUGUUAAGUCAGAUGUGAAAUCCCCGGGCUCAACCUGGGAACUGCAUCUGAUACUGGCAAGCUUGAGUCUCGUAGAGGGGGGUAGAAUUCCAGGUGUAGCGGUGAAAUGCGUAGAGAUCUGGAGGAAUACCGGUGGCGAAGGCGGCCCCCUGGACGAAGACUGACGCUCAGGUGCGAAAGCGUGGGGAGCAAACAGGAUUAGAUACCCUGGUAGUCCACGCCGUAAACGAUGUCGACUUGGAGGUUGUGCCCUUGAGGCGUGGCUUCCGGAGCUAACGCGUUAAGUCGACCGCCUGGGGAGUACGGCCGCAAGGUUAAAACUCAAAUGAAUUGACGGGGGCCCGCACAAGCGGUGGAGCAUGUGGUUUAAUUCGAUGCAACGCGAAGAACCUUACCUGGUCUUGACAUCCACGGAAGUUUUCAGAGAUGAGAAUGUGCCUUCGGGAACCGUGAGACAGGUGCUGCAUGGCUGUCGUCAGCUCGUGUUGUGAAAUGUUGGGUUAAGUCCCGCAACGAGCGCAACCCUUAUCCUUUGUUGCCAGCGGUCCGGCCGGGAACUCAAAGGAGACUGCCAGUGAUAAACUGGAGGAAGGUGGGGAUGACGUCAAGUCAUCAUGGCCCUUACGACCAGGGCUACACACGUGCUACAAUGGCGCAUACAAAGAGAAGCGACCUCGCGAGAGCAAGCGGACCUCAUAAAGUGCGUCGUAGUCCGGAUUGGAGUCUGCAACUCGACUCCAUGAAGUCGGAAUCGCUAGUAAUCGUGGAUCAGAAUGCCACGGUGAAUACGUUCCCGGGCCUUGUACACACCGCCCGUCACACCAUGGGAGUGGGUUGCAAAAGAAGUAGGUAGCUUAACCUUCGGGAGGGCGCUUACCACUUUGUGAUUCAUGACUGGGGUGAAGUCGUAACAAGGUAACCGUAGGGGAACCUGCGGUUGGAUCACCUCCU
train_set component_1 8b0x_A 6awb_A 6.7 2017-10-18 AAUUGAAGAGUUUGAUCAUGGCUCAGAUUGAACGCUGGCGGCAGGCCUAACACAUGCAAGUCGAACGGUAACAGGAAGAAGCUUGCUUCUUUGCUGACGAGUGGCGGACGGGUGAGUAAUGUCUGGGAAACUGCCUGAUGGAGGGGGAUAACUACUGGAAACGGUAGCUAAUACCGCAUAACGUCGCAAGACCAAAGAGGGGGACCUUCGGGCCUCUUGCCAUCGGAUGUGCCCAGAUGGGAUUAGCUAGUAGGUGGGGUAACGGCUCACCUAGGCGACGAUCCCUAGCUGGUCUGAGAGGAUGACCAGCCACACUGGAACUGAGACACGGUCCAGACUCCUACGGGAGGCAGCAGUGGGGAAUAUUGCACAAUGGGCGCAAGCCUGAUGCAGCCAUGCCGCGUGUAUGAAGAAGGCCUUCGGGUUGUAAAGUACUUUCAGCGGGGAGGAAGGGAGUAAAGUUAAUACCUUUGCUCAUUGACGUUACCCGCAGAAGAAGCACCGGCUAACUCCGUGCCAGCAGCCGCGGUAAUACGGAGGGUGCAAGCGUUAAUCGGAAUUACUGGGCGUAAAGCGCACGCAGGCGGUUUGUUAAGUCAGAUGUGAAAUCCCCGGGCUCAACCUGGGAACUGCAUCUGAUACUGGCAAGCUUGAGUCUCGUAGAGGGGGGUAGAAUUCCAGGUGUAGCGGUGAAAUGCGUAGAGAUCUGGAGGAAUACCGGUGGCGAAGGCGGCCCCCUGGACGAAGACUGACGCUCAGGUGCGAAAGCGUGGGGAGCAAACAGGAUUAGAUACCCUGGUAGUCCACGCCGUAAACGAUGUCGACUUGGAGGUUGUGCCCUUGAGGCGUGGCUUCCGGAGCUAACGCGUUAAGUCGACCGCCUGGGGAGUACGGCCGCAAGGUUAAAACUCAAAUGAAUUGACGGGGGCCCGCACAAGCGGUGGAGCAUGUGGUUUAAUUCGAUGCAACGCGAAGAACCUUACCUGGUCUUGACAUCCACGGAAGUUUUCAGAGAUGAGAAUGUGCCUUCGGGAACCGUGAGACAGGUGCUGCAUGGCUGUCGUCAGCUCGUGUUGUGAAAUGUUGGGUUAAGUCCCGCAACGAGCGCAACCCUUAUCCUUUGUUGCCAGCGGUCCGGCCGGGAACUCAAAGGAGACUGCCAGUGAUAAACUGGAGGAAGGUGGGGAUGACGUCAAGUCAUCAUGGCCCUUACGACCAGGGCUACACACGUGCUACAAUGGCGCAUACAAAGAGAAGCGACCUCGCGAGAGCAAGCGGACCUCAUAAAGUGCGUCGUAGUCCGGAUUGGAGUCUGCAACUCGACUCCAUGAAGUCGGAAUCGCUAGUAAUCGUGGAUCAGAAUGCCACGGUGAAUACGUUCCCGGGCCUUGUACACACCGCCCGUCACACCAUGGGAGUGGGUUGCAAAAGAAGUAGGUAGCUUAACCUUCGGGAGGGCGCUUACCACUUUGUGAUUCAUGACUGGGGUGAAGUCGUAACAAGGUAACCGUAGGGGAACCUGCGGUUGGAUCACCUCCU
train_set component_1 8b0x_A 7y7f_A 2.43 2023-10-25 AAAUUGAAGAGUUUGAUCAUGGCUCAGAUUGAACGCUGGCGGCAGGCCUAACACAUGCAAGUCGAACGGUAACAGGAAGAAGCUUGCUUCUUUGCUGACGAGUGGCGGACGGGUGAGUAAUGUCUGGGAAACUGCCUGAUGGAGGGGGAUAACUACUGGAAACGGUAGCUAAUACCGCAUAACGUCGCAAGACCAAAGAGGGGGACCUUCGGGCCUCUUGCCAUCGGAUGUGCCCAGAUGGGAUUAGCUAGUAGGUGGGGUAACGGCUCACCUAGGCGACGAUCCCUAGCUGGUCUGAGAGGAUGACCAGCCACACUGGAACUGAGACACGGUCCAGACUCCUACGGGAGGCAGCAGUGGGGAAUAUUGCACAAUGGGCGCAAGCCUGAUGCAGCCAUGCCGCGUGUAUGAAGAAGGCCUUCGGGUUGUAAAGUACUUUCAGCGGGGAGGAAGGGAGUAAAGUUAAUACCUUUGCUCAUUGACGUUACCCGCAGAAGAAGCACCGGCUAACUCCGUGCCAGCAGCCGCGGUAAUACGGAGGGUGCAAGCGUUAAUCGGAAUUACUGGGCGUAAAGCGCACGCAGGCGGUUUGUUAAGUCAGAUGUGAAAUCCCCGGGCUCAACCUGGGAACUGCAUCUGAUACUGGCAAGCUUGAGUCUCGUAGAGGGGGGUAGAAUUCCAGGUGUAGCGGUGAAAUGCGUAGAGAUCUGGAGGAAUACCGGUGGCGAAGGCGGCCCCCUGGACGAAGACUGACGCUCAGGUGCGAAAGCGUGGGGAGCAAACAGGAUUAGAUACCCUGGUAGUCCACGCCGUAAACGAUGUCGACUUGGAGGUUGUGCCCUUGAGGCGUGGCUUCCGGAGCUAACGCGUUAAGUCGACCGCCUGGGGAGUACGGCCGCAAGGUUAAAACUCAAAUGAAUUGACGGGGGCCCGCACAAGCGGUGGAGCAUGUGGUUUAAUUCGAUGCAACGCGAAGAACCUUACCUGGUCUUGACAUCCACGGAAGUUUUCAGAGAUGAGAAUGUGCCUUCGGGAACCGUGAGACAGGUGCUGCAUGGCUGUCGUCAGCUCGUGUUGUGAAAUGUUGGGUUAAGUCCCGCAACGAGCGCAACCCUUAUCCUUUGUUGCCAGCGGUCCGGCCGGGAACUCAAAGGAGACUGCCAGUGAUAAACUGGAGGAAGGUGGGGAUGACGUCAAGUCAUCAUGGCCCUUACGACCAGGGCUACACACGUGCUACAAUGGCGCAUACAAAGAGAAGCGACCUCGCGAGAGCAAGCGGACCUCAUAAAGUGCGUCGUAGUCCGGAUUGGAGUCUGCAACUCGACUCCAUGAAGUCGGAAUCGCUAGUAAUCGUGGAUCAGAAUGCCACGGUGAAUACGUUCCCGGGCCUUGUACACACCGCCCGUCACACCAUGGGAGUGGGUUGCAAAAGAAGUAGGUAGCUUAACCUUCGGGAGGGCGCUUACCACUUUGUGAUUCAUGACUGGGGUGAAGUCGUAACAAGGUAACCGUAGGGGAACCUGCGGUUGGAUCACCUCCUUA
train_set component_1 8b0x_A 5mdz_2 3.1 2016-12-14 AAAUUGAAGAGUUUGAUCAUGGCUCAGAUUGAACGCUGGCGGCAGGCCUAACACAUGCAAGUCGAACGGUAACAGGAAGAAGCUUGCUUCUUUGCUGACGAGUGGCGGACGGGUGAGUAAUGUCUGGGAAACUGCCUGAUGGAGGGGGAUAACUACUGGAAACGGUAGCUAAUACCGCAUAACGUCGCAAGACCAAAGAGGGGGACCUUCGGGCCUCUUGCCAUCGGAUGUGCCCAGAUGGGAUUAGCUAGUAGGUGGGGUAACGGCUCACCUAGGCGACGAUCCCUAGCUGGUCUGAGAGGAUGACCAGCCACACUGGAACUGAGACACGGUCCAGACUCCUACGGGAGGCAGCAGUGGGGAAUAUUGCACAAUGGGCGCAAGCCUGAUGCAGCCAUGCCGCGUGUAUGAAGAAGGCCUUCGGGUUGUAAAGUACUUUCAGCGGGGAGGAAGGGAGUAAAGUUAAUACCUUUGCUCAUUGACGUUACCCGCAGAAGAAGCACCGGCUAACUCCGUGCCAGCAGCCGCGGUAAUACGGAGGGUGCAAGCGUUAAUCGGAAUUACUGGGCGUAAAGCGCACGCAGGCGGUUUGUUAAGUCAGAUGUGAAAUCCCCGGGCUCAACCUGGGAACUGCAUCUGAUACUGGCAAGCUUGAGUCUCGUAGAGGGGGGUAGAAUUCCAGGUGUAGCGGUGAAAUGCGUAGAGAUCUGGAGGAAUACCGGUGGCGAAGGCGGCCCCCUGGACGAAGACUGACGCUCAGGUGCGAAAGCGUGGGGAGCAAACAGGAUUAGAUACCCUGGUAGUCCACGCCGUAAACGAUGUCGACUUGGAGGUUGUGCCCUUGAGGCGUGGCUUCCGGAGCUAACGCGUUAAGUCGACCGCCUGGGGAGUACGGCCGCAAGGUUAAAACUCAAAUGAAUUGACGGGGGCCCGCACAAGCGGUGGAGCAUGUGGUUUAAUUCGAUGCAACGCGAAGAACCUUACCUGGUCUUGACAUCCACGGAAGUUUUCAGAGAUGAGAAUGUGCCUUCGGGAACCGUGAGACAGGUGCUGCAUGGCUGUCGUCAGCUCGUGUUGUGAAAUGUUGGGUUAAGUCCCGCAACGAGCGCAACCCUUAUCCUUUGUUGCCAGCGGUCCGGCCGGGAACUCAAAGGAGACUGCCAGUGAUAAACUGGAGGAAGGUGGGGAUGACGUCAAGUCAUCAUGGCCCUUACGACCAGGGCUACACACGUGCUACAAUGGCGCAUACAAAGAGAAGCGACCUCGCGAGAGCAAGCGGACCUCAUAAAGUGCGUCGUAGUCCGGAUUGGAGUCUGCAACUCGACUCCAUGAAGUCGGAAUCGCUAGUAAUCGUGGAUCAGAAUGCCACGGUGAAUACGUUCCCGGGCCUUGUACACACCGCCCGUCACACCAUGGGAGUGGGUUGCAAAAGAAGUAGGUAGCUUAACCUUCGGGAGGGCGCUUACCACUUUGUGAUUCAUGACUGGGGUGAAGUCGUAACAAGGUAACCGUAGGGGAACCUGCGGUUGGAUCA
train_set component_1 8b0x_A 8g34_v 3.2 2023-12-06 AAUUGAAGAGUUUGAUCAUGGCUCAGAUUGAACGCUGGCGGCAGGCCUAACACAUGCAAGUCGAACGGUAACAGGAAGAAGCUUGCUUCUUUGCUGACGAGUGGCGGACGGGUGAGUAAUGUCUGGGAAACUGCCUGAUGGAGGGGGAUAACUACUGGAAACGGUAGCUAAUACCGCAUAACGUCGCAAGACCAAAGAGGGGGACCUUCGGGCCUCUUGCCAUCGGAUGUGCCCAGAUGGGAUUAGCUAGUAGGUGGGGUAACGGCUCACCUAGGCGACGAUCCCUAGCUGGUCUGAGAGGAUGACCAGCCACACUGGAACUGAGACACGGUCCAGACUCCUACGGGAGGCAGCAGUGGGGAAUAUUGCACAAUGGGCGCAAGCCUGAUGCAGCCAUGCCGCGUGUAUGAAGAAGGCCUUCGGGUUGUAAAGUACUUUCAGCGGGGAGGAAGGGAGUAAAGUUAAUACCUUUGCUCAUUGACGUUACCCGCAGAAGAAGCACCGGCUAACUCCGUGCCAGCAGCCGCGGUAAUACGGAGGGUGCAAGCGUUAAUCGGAAUUACUGGGCGUAAAGCGCACGCAGGCGGUUUGUUAAGUCAGAUGUGAAAUCCCCGGGCUCAACCUGGGAACUGCAUCUGAUACUGGCAAGCUUGAGUCUCGUAGAGGGGGGUAGAAUUCCAGGUGUAGCGGUGAAAUGCGUAGAGAUCUGGAGGAAUACCGGUGGCGAAGGCGGCCCCCUGGACGAAGACUGACGCUCAGGUGCGAAAGCGUGGGGAGCAAACAGGAUUAGAUACCCUGGUAGUCCACGCCGUAAACGAUGUCGACUUGGAGGUUGUGCCCUUGAGGCGUGGCUUCCGGAGCUAACGCGUUAAGUCGACCGCCUGGGGAGUACGGCCGCAAGGUUAAAACUCAAAUGAAUUGACGGGGGCCCGCACAAGCGGUGGAGCAUGUGGUUUAAUUCGAUGCAACGCGAAGAACCUUACCUGGUCUUGACAUCCACGGAAGUUUUCAGAGAUGAGAAUGUGCCUUCGGGAACCGUGAGACAGGUGCUGCAUGGCUGUCGUCAGCUCGUGUUGUGAAAUGUUGGGUUAAGUCCCGCAACGAGCGCAACCCUUAUCCUUUGUUGCCAGCGGUCCGGCCGGGAACUCAAAGGAGACUGCCAGUGAUAAACUGGAGGAAGGUGGGGAUGACGUCAAGUCAUCAUGGCCCUUACGACCAGGGCUACACACGUGCUACAAUGGCGCAUACAAAGAGAAGCGACCUCGCGAGAGCAAGCGGACCUCAUAAAGUGCGUCGUAGUCCGGAUUGGAGUCUGCAACUCGACUCCAUGAAGUCGGAAUCGCUAGUAAUCGUGGAUCAGAAUGCCACGGUGAAUACGUUCCCGGGCCUUGUACACACCGCCCGUCCCACCAUGGGAGUGGGUUGCAAAAGAAGUAGGUAGCUUAACCUUCGGGAGGGCGCUUACCACUUUGUGAUUCAUGACUGGGGUGAAGUCGUAACAAGGUAACCGUAGGGGAACCUGCGGUUGGAUCACCUCCU
train_set component_1 8b0x_A 6vu3_D 3.7 2020-09-02 AAAUUGAAGAGUUUGAUCAUGGCUCAGAUUGAACGCUGGCGGCAGGCCUAACACAUGCAAGUCGAACGGUAACAGGAAGAAGCUUGCUUCUUUGCUGACGAGUGGCGGACGGGUGAGUAAUGUCUGGGAAACUGCCUGAUGGAGGGGGAUAACUACUGGAAACGGUAGCUAAUACCGCAUAACGUCGCAAGACCAAAGAGGGGGACCUUCGGGCCUCUUGCCAUCGGAUGUGCCCAGAUGGGAUUAGCUAGUAGGUGGGGUAACGGCUCACCUAGGCGACGAUCCCUAGCUGGUCUGAGAGGAUGACCAGCCACACUGGAACUGAGACACGGUCCAGACUCCUACGGGAGGCAGCAGUGGGGAAUAUUGCACAAUGGGCGCAAGCCUGAUGCAGCCAUGCCGCGUGUAUGAAGAAGGCCUUCGGGUUGUAAAGUACUUUCAGCGGGGAGGAAGGGAGUAAAGUUAAUACCUUUGCUCAUUGACGUUACCCGCAGAAGAAGCACCGGCUAACUCCGUGCCAGCAGCCGCGGUAAUACGGAGGGUGCAAGCGUUAAUCGGAAUUACUGGGCGUAAAGCGCACGCAGGCGGUUUGUUAAGUCAGAUGUGAAAUCCCCGGGCUCAACCUGGGAACUGCAUCUGAUACUGGCAAGCUUGAGUCUCGUAGAGGGGGGUAGAAUUCCAGGUGUAGCGGUGAAAUGCGUAGAGAUCUGGAGGAAUACCGGUGGCGAAGGCGGCCCCCUGGACGAAGACUGACGCUCAGGUGCGAAAGCGUGGGGAGCAAACAGGAUUAGAUACCCUGGUAGUCCACGCCGUAAACGAUGUCGACUUGGAGGUUGUGCCCUUGAGGCGUGGCUUCCGGAGCUAACGCGUUAAGUCGACCGCCUGGGGAGUACGGCCGCAAGGUUAAAACUCAAAUGAAUUGACGGGGGCCCGCACAAGCGGUGGAGCAUGUGGUUUAAUUCGAUGCAACGCGAAGAACCUUACCUGGUCUUGACAUCCACGGAAGUUUUCAGAGAUGAGAAUGUGCCUUCGGGAACCGUGAGACAGGUGCUGCAUGGCUGUCGUCAGCUCGUGUUGUGAAAUGUUGGGUUAAGUCCCGCAACGAGCGCAACCCUUAUCCUUUGUUGCCAGCGGUCCGGCCGGGAACUCAAAGGAGACUGCCAGUGAUAAACUGGAGGAAGGUGGGGAUGACGUCAAGUCAUCAUGGCCCUUACGACCAGGGCUACACACGUGCUACAAUGGCGCAUACAAAGAGAAGCGACCUCGCGAGAGCAAGCGGACCUCAUAAAGUGCGUCGUAGUCCGGAUUGGAGUCUGCAACUCGACUCCAUGAAGUCGGAAUCGCUAGUAAUCGUGGAUCAGAAUGCCACGGUGAAUACGUUCCCGGGCCUUGUACACACCGCCCGUCACACCAUGGGAGUGGGUUGCAAAAGAAGUAGGUAGCUUAACCUUCGGGAGGGCGCUUACCACUUUGUGAUUCAUGACUGGGGUGAAGUCGUAACAAGGUAACCGUAGGGGAACCUGCGGUUGGAUCACCUCCUUA
train_set component_1 8b0x_A 7jsw_3 3.8 2020-11-11 AAUUGAAGAGUUUGAUCAUGGCUCAGAUUGAACGCUGGCGGCAGGCCUAACACAUGCAAGUCGAACGGUAACAGGAAGAAGCUUGCUUCUUUGCUGACGAGUGGCGGACGGGUGAGUAAUGUCUGGGAAACUGCCUGAUGGAGGGGGAUAACUACUGGAAACGGUAGCUAAUACCGCAUAACGUCGCAAGACCAAAGAGGGGGACCUUCGGGCCUCUUGCCAUCGGAUGUGCCCAGAUGGGAUUAGCUAGUAGGUGGGGUAACGGCUCACCUAGGCGACGAUCCCUAGCUGGUCUGAGAGGAUGACCAGCCACACUGGAACUGAGACACGGUCCAGACUCCUACGGGAGGCAGCAGUGGGGAAUAUUGCACAAUGGGCGCAAGCCUGAUGCAGCCAUGCCGCGUGUAUGAAGAAGGCCUUCGGGUUGUAAAGUACUUUCAGCGGGGAGGAAGGGAGUAAAGUUAAUACCUUUGCUCAUUGACGUUACCCGCAGAAGAAGCACCGGCUAACUCCGUGCCAGCAGCCGCGGUAAUACGGAGGGUGCAAGCGUUAAUCGGAAUUACUGGGCGUAAAGCGCACGCAGGCGGUUUGUUAAGUCAGAUGUGAAAUCCCCGGGCUCAACCUGGGAACUGCAUCUGAUACUGGCAAGCUUGAGUCUCGUAGAGGGGGGUAGAAUUCCAGGUGUAGCGGUGAAAUGCGUAGAGAUCUGGAGGAAUACCGGUGGCGAAGGCGGCCCCCUGGACGAAGACUGACGCUCAGGUGCGAAAGCGUGGGGAGCAAACAGGAUUAGAUACCCUGGUAGUCCACGCCGUAAACGAUGUCGACUUGGAGGUUGUGCCCUUGAGGCGUGGCUUCCGGAGCUAACGCGUUAAGUCGACCGCCUGGGGAGUACGGCCGCAAGGUUAAAACUCAAAUGAAUUGACGGGGGCCCGCACAAGCGGUGGAGCAUGUGGUUUAAUUCGAUGCAACGCGAAGAACCUUACCUGGUCUUGACAUCCACGGAAGUUUUCAGAGAUGAGAAUGUGCCUUCGGGAACCGUGAGACAGGUGCUGCAUGGCUGUCGUCAGCUCGUGUUGUGAAAUGUUGGGUUAAGUCCCGCAACGAGCGCAACCCUUAUCCUUUGUUGCCAGCGGUCCGGCCGGGAACUCAAAGGAGACUGCCAGUGAUAAACUGGAGGAAGGUGGGGAUGACGUCAAGUCAUCAUGGCCCUUACGACCAGGGCUACACACGUGCUACAAUGGCGCAUACAAAGAGAAGCGACCUCGCGAGAGCAAGCGGACCUCAUAAAGUGCGUCGUAGUCCGGAUUGGAGUCUGCAACUCGACUCCAUGAAGUCGGAAUCGCUAGUAAUCGUGGAUCAGAAUGCCACGGUGAAUACGUUCCCGGGCCUUGUACACACCGCCCGUCACACCAUGGGAGUGGGUUGCAAAAGAAGUAGGUAGCUUAACCUUCGGGAGGGCGCUUACCACUUUGUGAUUCAUGACUGGGGCGAAGUCGUAACAAGGUAACCGUAGGGGAACCUGCGGUUGGAUCACCUCCU
train_set component_1 8b0x_A 5kcs_1a 3.9 2016-08-17 AAUUGAAGAGUUUGAUCAUGGCUCAGAUUGAACGCUGGCGGCAGGCCUAACACAUGCAAGUCGAACGGUAACAGGAAGAAGCUUGCUUCUUUGCUGACGAGUGGCGGACGGGUGAGUAAUGUCUGGGAAACUGCCUGAUGGAGGGGGAUAACUACUGGAAACGGUAGCUAAUACCGCAUAACGUCGCAAGACCAAAGAGGGGGACCUUCGGGCCUCUUGCCAUCGGAUGUGCCCAGAUGGGAUUAGCUAGUAGGUGGGGUAACGGCUCACCUAGGCGACGAUCCCUAGCUGGUCUGAGAGGAUGACCAGCCACACUGGAACUGAGACACGGUCCAGACUCCUACGGGAGGCAGCAGUGGGGAAUAUUGCACAAUGGGCGCAAGCCUGAUGCAGCCAUGCCGCGUGUAUGAAGAAGGCCUUCGGGUUGUAAAGUACUUUCAGCGGGGAGGAAGGGAGUAAAGUUAAUACCUUUGCUCAUUGACGUUACCCGCAGAAGAAGCACCGGCUAACUCCGUGCCAGCAGCCGCGGUAAUACGGAGGGUGCAAGCGUUAAUCGGAAUUACUGGGCGUAAAGCGCACGCAGGCGGUUUGUUAAGUCAGAUGUGAAAUCCCCGGGCUCAACCUGGGAACUGCAUCUGAUACUGGCAAGCUUGAGUCUCGUAGAGGGGGGUAGAAUUCCAGGUGUAGCGGUGAAAUGCGUAGAGAUCUGGAGGAAUACCGGUGGCGAAGGCGGCCCCCUGGACGAAGACUGACGCUCAGGUGCGAAAGCGUGGGGAGCAAACAGGAUUAGAUACCCUGGUAGUCCACGCCGUAAACGAUGUCGACUUGGAGGUUGUGCCCUUGAGGCGUGGCUUCCGGAGCUAACGCGUUAAGUCGACCGCCUGGGGAGUACGGCCGCAAGGUUAAAACUCAAAUGAAUUGACGGGGGCCCGCACAAGCGGUGGAGCAUGUGGUUUAAUUCGAUGCAACGCGAAGAACCUUACCUGGUCUUGACAUCCACGGAAGUUUUCAGAGAUGAGAAUGUGCCUUCGGGAACCGUGAGACAGGUGCUGCAUGGCUGUCGUCAGCUCGUGUUGUGAAAUGUUGGGUUAAGUCCCGCAACGAGCGCAACCCUUAUCCUUUGUUGCCAGCGGUCCGGCCGGGAACUCAAAGGAGACUGCCAGUGAUAAACUGGAGGAAGGUGGGGAUGACGUCAAGUCAUCAUGGCCCUUACGACCAGGGCUACACACGUGCUACAAUGGCGCAUACAAAGAGAAGCGACCUCGCGAGAGCAAGCGGACCUCAUAAAGUGCGUCGUAGUCCGGAUUGGAGUCUGCAACUCGACUCCAUGAAGUCGGAAUCGCUAGUAAUCGUGGAUCAGAAUGCCACGGUGAAUACGUUCCCGGGCCUUGUACACACCGCCCGUCACACCAUGGGAGUGGGUUGCAAAAGAAGUAGGUAGCUUAACCUUCGGGAGGGCGCUUACCACUUUGUGAUUCAUGACUGGGGUGAAGUCGUAACAAGGUAACCGUAGGGGAACCUGCGGUUGGAUCACCUCCU
train_set component_1 8b0x_A 4v5y_CA 4.45 2014-07-09 AAAUUGAAGAGUUUGAUCAUGGCUCAGAUUGAACGCUGGCGGCAGGCCUAACACAUGCAAGUCGAACGGUAACAGGAAGAAGCUUGCUUCUUUGCUGACGAGUGGCGGACGGGUGAGUAAUGUCUGGGAAACUGCCUGAUGGAGGGGGAUAACUACUGGAAACGGUAGCUAAUACCGCAUAACGUCGCAAGACCAAAGAGGGGGACCUUCGGGCCUCUUGCCAUCGGAUGUGCCCAGAUGGGAUUAGCUAGUAGGUGGGGUAACGGCUCACCUAGGCGACGAUCCCUAGCUGGUCUGAGAGGAUGACCAGCCACACUGGAACUGAGACACGGUCCAGACUCCUACGGGAGGCAGCAGUGGGGAAUAUUGCACAAUGGGCGCAAGCCUGAUGCAGCCAUGCCGCGUGUAUGAAGAAGGCCUUCGGGUUGUAAAGUACUUUCAGCGGGGAGGAAGGGAGUAAAGUUAAUACCUUUGCUCAUUGACGUUACCCGCAGAAGAAGCACCGGCUAACUCCGUGCCAGCAGCCGCGGUAAUACGGAGGGUGCAAGCGUUAAUCGGAAUUACUGGGCGUAAAGCGCACGCAGGCGGUUUGUUAAGUCAGAUGUGAAAUCCCCGGGCUCAACCUGGGAACUGCAUCUGAUACUGGCAAGCUUGAGUCUCGUAGAGGGGGGUAGAAUUCCAGGUGUAGCGGUGAAAUGCGUAGAGAUCUGGAGGAAUACCGGUGGCGAAGGCGGCCCCCUGGACGAAGACUGACGCUCAGGUGCGAAAGCGUGGGGAGCAAACAGGAUUAGAUACCCUGGUAGUCCACGCCGUAAACGAUGUCGACUUGGAGGUUGUGCCCUUGAGGCGUGGCUUCCGGAGCUAACGCGUUAAGUCGACCGCCUGGGGAGUACGGCCGCAAGGUUAAAACUCAAAUGAAUUGACGGGGGCCCGCACAAGCGGUGGAGCAUGUGGUUUAAUUCGAUGCAACGCGAAGAACCUUACCUGGUCUUGACAUCCACGGAAGUUUUCAGAGAUGAGAAUGUGCCUUCGGGAACCGUGAGACAGGUGCUGCAUGGCUGUCGUCAGCUCGUGUUGUGAAAUGUUGGGUUAAGUCCCGCAACGAGCGCAACCCUUAUCCUUUGUUGCCAGCGGUCCGGCCGGGAACUCAAAGGAGACUGCCAGUGAUAAACUGGAGGAAGGUGGGGAUGACGUCAAGUCAUCAUGGCCCUUACGACCAGGGCUACACACGUGCUACAAUGGCGCAUACAAAGAGAAGCGACCUCGCGAGAGCAAGCGGACCUCAUAAAGUGCGUCGUAGUCCGGAUUGGAGUCUGCAACUCGACUCCAUGAAGUCGGAAUCGCUAGUAAUCGUGGAUCAGAAUGCCACGGUGAAUACGUUCCCGGGCCUUGUACACACCGCCCGUCACACCAUGGGAGUGGGUUGCAAAAGAAGUAGGUAGCUUAACCUUCGGGAGGGCGCUUACCACUUUGUGAUUCAUGACUGGGGUGAAGUCGUAACAAGGUAACCGUAGGGGAACCUGCGGUUGGAUCACCUCCUUA
train_set component_1 8b0x_A 4v5y_AA 4.45 2014-07-09 AAAUUGAAGAGUUUGAUCAUGGCUCAGAUUGAACGCUGGCGGCAGGCCUAACACAUGCAAGUCGAACGGUAACAGGAAGAAGCUUGCUUCUUUGCUGACGAGUGGCGGACGGGUGAGUAAUGUCUGGGAAACUGCCUGAUGGAGGGGGAUAACUACUGGAAACGGUAGCUAAUACCGCAUAACGUCGCAAGACCAAAGAGGGGGACCUUCGGGCCUCUUGCCAUCGGAUGUGCCCAGAUGGGAUUAGCUAGUAGGUGGGGUAACGGCUCACCUAGGCGACGAUCCCUAGCUGGUCUGAGAGGAUGACCAGCCACACUGGAACUGAGACACGGUCCAGACUCCUACGGGAGGCAGCAGUGGGGAAUAUUGCACAAUGGGCGCAAGCCUGAUGCAGCCAUGCCGCGUGUAUGAAGAAGGCCUUCGGGUUGUAAAGUACUUUCAGCGGGGAGGAAGGGAGUAAAGUUAAUACCUUUGCUCAUUGACGUUACCCGCAGAAGAAGCACCGGCUAACUCCGUGCCAGCAGCCGCGGUAAUACGGAGGGUGCAAGCGUUAAUCGGAAUUACUGGGCGUAAAGCGCACGCAGGCGGUUUGUUAAGUCAGAUGUGAAAUCCCCGGGCUCAACCUGGGAACUGCAUCUGAUACUGGCAAGCUUGAGUCUCGUAGAGGGGGGUAGAAUUCCAGGUGUAGCGGUGAAAUGCGUAGAGAUCUGGAGGAAUACCGGUGGCGAAGGCGGCCCCCUGGACGAAGACUGACGCUCAGGUGCGAAAGCGUGGGGAGCAAACAGGAUUAGAUACCCUGGUAGUCCACGCCGUAAACGAUGUCGACUUGGAGGUUGUGCCCUUGAGGCGUGGCUUCCGGAGCUAACGCGUUAAGUCGACCGCCUGGGGAGUACGGCCGCAAGGUUAAAACUCAAAUGAAUUGACGGGGGCCCGCACAAGCGGUGGAGCAUGUGGUUUAAUUCGAUGCAACGCGAAGAACCUUACCUGGUCUUGACAUCCACGGAAGUUUUCAGAGAUGAGAAUGUGCCUUCGGGAACCGUGAGACAGGUGCUGCAUGGCUGUCGUCAGCUCGUGUUGUGAAAUGUUGGGUUAAGUCCCGCAACGAGCGCAACCCUUAUCCUUUGUUGCCAGCGGUCCGGCCGGGAACUCAAAGGAGACUGCCAGUGAUAAACUGGAGGAAGGUGGGGAUGACGUCAAGUCAUCAUGGCCCUUACGACCAGGGCUACACACGUGCUACAAUGGCGCAUACAAAGAGAAGCGACCUCGCGAGAGCAAGCGGACCUCAUAAAGUGCGUCGUAGUCCGGAUUGGAGUCUGCAACUCGACUCCAUGAAGUCGGAAUCGCUAGUAAUCGUGGAUCAGAAUGCCACGGUGAAUACGUUCCCGGGCCUUGUACACACCGCCCGUCACACCAUGGGAGUGGGUUGCAAAAGAAGUAGGUAGCUUAACCUUCGGGAGGGCGCUUACCACUUUGUGAUUCAUGACUGGGGUGAAGUCGUAACAAGGUAACCGUAGGGGAACCUGCGGUUGGAUCACCUCCUUA
train_set component_1 8b0x_A 7s1h_C 2.35 2021-11-17 AAAUUGAAGAGUUUGAUCAUGGCUCAGAUUGAACGCUGGCGGCAGGCCUAACACAUGCAAGUCGAACGGUAACAGGAAGAAGCUUGCUUCUUUGCUGACGAGUGGCGGACGGGUGAGUAAUGUCUGGGAAACUGCCUGAUGGAGGGGGAUAACUACUGGAAACGGUAGCUAAUACCGCAUAACGUCGCAAGACCAAAGAGGGGGACCUUCGGGCCUCUUGCCAUCGGAUGUGCCCAGAUGGGAUUAGCUAGUAGGUGGGGUAACGGCUCACCUAGGCGACGAUCCCUAGCUGGUCUGAGAGGAUGACCAGCCACACUGGAACUGAGACACGGUCCAGACUCCUACGGGAGGCAGCAGUGGGGAAUAUUGCACAAUGGGCGCAAGCCUGAUGCAGCCAUGCCGCGUGUAUGAAGAAGGCCUUCGGGUUGUAAAGUACUUUCAGCGGGGAGGAAGGGAGUAAAGUUAAUACCUUUGCUCAUUGACGUUACCCGCAGAAGAAGCACCGGCUAACUCCGUGCCAGCAGCCGCGGUAAUACGGAGGGUGCAAGCGUUAAUCGGAAUUACUGGGCGUAAAGCGCACGCAGGCGGUUUGUUAAGUCAGAUGUGAAAUCCCCGGGCUCAACCUGGGAACUGCAUCUGAUACUGGCAAGCUUGAGUCUCGUAGAGGGGGGUAGAAUUCCAGGUGUAGCGGUGAAAUGCGUAGAGAUCUGGAGGAAUACCGGUGGCGAAGGCGGCCCCCUGGACGAAGACUGACGCUCAGGUGCGAAAGCGUGGGGAGCAAACAGGAUUAGAUACCCUGGUAGUCCACGCCGUAAACGAUGUCGACUUGGAGGUUGUGCCCUUGAGGCGUGGCUUCCGGAGCUAACGCGUUAAGUCGACCGCCUGGGGAGUACGGCCGCAAGGUUAAAACUCAAAUGAAUUGACGGGGGCCCGCACAAGCGGUGGAGCAUGUGGUUUAAUUCGAUGCAACGCGAAGAACCUUACCUGGUCUUGACAUCCACGGAAGUUUUCAGAGAUGAGAAUGUGCCUUCGGGAACCGUGAGACAGGUGCUGCAUGGCUGUCGUCAGCUCGUGUUGUGAAAUGUUGGGUUAAGUCCCGCAACGAGCGCAACCCUUAUCCUUUGUUGCCAGCGGUCCGGCCGGGAACUCAAAGGAGACUGCCAGUGAUAAACUGGAGGAAGGUGGGGAUGACGUCAAGUCAUCAUGGCCCUUACGACCAGGGCUACACACGUGCUACAAUGGCGCAUACAAAGAGAAGCGACCUCGCGAGAGCAAGCGGACCUCAUAAAGUGCGUCGUAGUCCGGAUUGGAGUCUGCAACUCGACUCCAUGAAGUCGGAAUCGCUAGUAAUCGUGGAUCAGAAUGCCACGGUGAAUACGUUCCCGGGCCUUGUACACACCGCCCGUCACACCAUGGGAGUGGGUUGCAAAAGAAGUAGGUAGCUUAACCUUCGGGAGGGCGCUUACCACUUUGUGAUUCAUGACUGGGGUGAAGUCGUAACAAGGUAACCGUAGGGGAACCUGCGGUUGGAUCACCUCCU
train_set component_1 8b0x_A 8bgh_2 2.88 2023-08-16 AAAUUGAAGAGUUUGAUCAUGGCUCAGAUUGAACGCUGGCGGCAGGCCUAACACAUGCAAGUCGAACGGUAACAGGAAGAAGCUUGCUUCUUUGCUGACGAGUGGCGGACGGGUGAGUAAUGUCUGGGAAACUGCCUGAUGGAGGGGGAUAACUACUGGAAACGGUAGCUAAUACCGCAUAACGUCGCAAGACCAAAGAGGGGGACCUUCGGGCCUCUUGCCAUCGGAUGUGCCCAGAUGGGAUUAGCUAGUAGGUGGGGUAACGGCUCACCUAGGCGACGAUCCCUAGCUGGUCUGAGAGGAUGACCAGCCACACUGGAACUGAGACACGGUCCAGACUCCUACGGGAGGCAGCAGUGGGGAAUAUUGCACAAUGGGCGCAAGCCUGAUGCAGCCAUGCCGCGUGUAUGAAGAAGGCCUUCGGGUUGUAAAGUACUUUCAGCGGGGAGGAAGGGAGUAAAGUUAAUACCUUUGCUCAUUGACGUUACCCGCAGAAGAAGCACCGGCUAACUCCGUGCCAGCAGCCGCGGUAAUACGGAGGGUGCAAGCGUUAAUCGGAAUUACUGGGCGUAAAGCGCACGCAGGCGGUUUGUUAAGUCAGAUGUGAAAUCCCCGGGCUCAACCUGGGAACUGCAUCUGAUACUGGCAAGCUUGAGUCUCGUAGAGGGGGGUAGAAUUCCAGGUGUAGCGGUGAAAUGCGUAGAGAUCUGGAGGAAUACCGGUGGCGAAGGCGGCCCCCUGGACGAAGACUGACGCUCAGGUGCGAAAGCGUGGGGAGCAAACAGGAUUAGAUACCCUGGUAGUCCACGCCGUAAACGAUGUCGACUUGGAGGUUGUGCCCUUGAGGCGUGGCUUCCGGAGCUAACGCGUUAAGUCGACCGCCUGGGGAGUACGGCCGCAAGGUUAAAACUCAAAUGAAUUGACGGGGGCCCGCACAAGCGGUGGAGCAUGUGGUUUAAUUCGAUGCAACGCGAAGAACCUUACCUGGUCUUGACAUCCACGGAAGUUUUCAGAGAUGAGAAUGUGCCUUCGGGAACCGUGAGACAGGUGCUGCAUGGCUGUCGUCAGCUCGUGUUGUGAAAUGUUGGGUUAAGUCCCGCAACGAGCGCAACCCUUAUCCUUUGUUGCCAGCGGUCCGGCCGGGAACUCAAAGGAGACUGCCAGUGAUAAACUGGAGGAAGGUGGGGAUGACGUCAAGUCAUCAUGGCCCUUACGACCAGGGCUACACACGUGCUACAAUGGCGCAUACAAAGAGAAGCGACCUCGCGAGAGCAAGCGGACCUCAUAAAGUGCGUCGUAGUCCGGAUUGGAGUCUGCAACUCGACUCCAUGAAGUCGGAAUCGCUAGUAAUCGUGGAUCAGAAUGCCACGGUGAAUACGUUCCCGGGCCUUGUACACACCGCCCGUCACACCAUGGGAGUGGGUUGCAAAAGAAGUAGGUAGCUUAACCUUCGGGAGGGCGCUUACCACUUUGUGAUUCAUGACUGGGGUGAAGUCGUAACAAGGUAACCGUAGGGGAACCUGCGGUUGGAUCACCUCCUUA
train_set component_1 8b0x_A 5kps_27 3.9 2016-09-28 AAUUGAAGAGUUUGAUCAUGGCUCAGAUUGAACGCUGGCGGCAGGCCUAACACAUGCAAGUCGAACGGUAACAGGAAGAAGCUUGCUUCUUUGCUGACGAGUGGCGGACGGGUGAGUAAUGUCUGGGAAACUGCCUGAUGGAGGGGGAUAACUACUGGAAACGGUAGCUAAUACCGCAUAACGUCGCAAGACCAAAGAGGGGGACCUUCGGGCCUCUUGCCAUCGGAUGUGCCCAGAUGGGAUUAGCUAGUAGGUGGGGUAACGGCUCACCUAGGCGACGAUCCCUAGCUGGUCUGAGAGGAUGACCAGCCACACUGGAACUGAGACACGGUCCAGACUCCUACGGGAGGCAGCAGUGGGGAAUAUUGCACAAUGGGCGCAAGCCUGAUGCAGCCAUGCCGCGUGUAUGAAGAAGGCCUUCGGGUUGUAAAGUACUUUCAGCGGGGAGGAAGGGAGUAAAGUUAAUACCUUUGCUCAUUGACGUUACCCGCAGAAGAAGCACCGGCUAACUCCGUGCCAGCAGCCGCGGUAAUACGGAGGGUGCAAGCGUUAAUCGGAAUUACUGGGCGUAAAGCGCACGCAGGCGGUUUGUUAAGUCAGAUGUGAAAUCCCCGGGCUCAACCUGGGAACUGCAUCUGAUACUGGCAAGCUUGAGUCUCGUAGAGGGGGGUAGAAUUCCAGGUGUAGCGGUGAAAUGCGUAGAGAUCUGGAGGAAUACCGGUGGCGAAGGCGGCCCCCUGGACGAAGACUGACGCUCAGGUGCGAAAGCGUGGGGAGCAAACAGGAUUAGAUACCCUGGUAGUCCACGCCGUAAACGAUGUCGACUUGGAGGUUGUGCCCUUGAGGCGUGGCUUCCGGAGCUAACGCGUUAAGUCGACCGCCUGGGGAGUACGGCCGCAAGGUUAAAACUCAAAUGAAUUGACGGGGGCCCGCACAAGCGGUGGAGCAUGUGGUUUAAUUCGAUGCAACGCGAAGAACCUUACCUGGUCUUGACAUCCACGGAAGUUUUCAGAGAUGAGAAUGUGCCUUCGGGAACCGUGAGACAGGUGCUGCAUGGCUGUCGUCAGCUCGUGUUGUGAAAUGUUGGGUUAAGUCCCGCAACGAGCGCAACCCUUAUCCUUUGUUGCCAGCGGUCCGGCCGGGAACUCAAAGGAGACUGCCAGUGAUAAACUGGAGGAAGGUGGGGAUGACGUCAAGUCAUCAUGGCCCUUACGACCAGGGCUACACACGUGCUACAAUGGCGCAUACAAAGAGAAGCGACCUCGCGAGAGCAAGCGGACCUCAUAAAGUGCGUCGUAGUCCGGAUUGGAGUCUGCAACUCGACUCCAUGAAGUCGGAAUCGCUAGUAAUCGUGGAUCAGAAUGCCACGGUGAAUACGUUCCCGGGCCUUGUACACACCGCCCGUCACACCAUGGGAGUGGGUUGCAAAAGAAGUAGGUAGCUUAACCUUCGGGAGGGCGCUUACCACUUUGUGAUUCAUGACUGGGGUGAAGUCGUAACAAGGUAACCGUAGGGGAACCUGCGGUUGGAUCACCUCCU
train_set component_1 8b0x_A 4u27_CA 2.8 2014-07-30 AAUUGAAGAGUUUGAUCAUGGCUCAGAUUGAACGCUGGCGGCAGGCCUAACACAUGCAAGUCGAACGGUAACAGGAAGAAGCUUGCUUCUUUGCUGACGAGUGGCGGACGGGUGAGUAAUGUCUGGGAAACUGCCUGAUGGAGGGGGAUAACUACUGGAAACGGUAGCUAAUACCGCAUAACGUCGCAAGACCAAAGAGGGGGACCUUCGGGCCUCUUGCCAUCGGAUGUGCCCAGAUGGGAUUAGCUAGUAGGUGGGGUAACGGCUCACCUAGGCGACGAUCCCUAGCUGGUCUGAGAGGAUGACCAGCCACACUGGAACUGAGACACGGUCCAGACUCCUACGGGAGGCAGCAGUGGGGAAUAUUGCACAAUGGGCGCAAGCCUGAUGCAGCCAUGCCGCGUGUAUGAAGAAGGCCUUCGGGUUGUAAAGUACUUUCAGCGGGGAGGAAGGGAGUAAAGUUAAUACCUUUGCUCAUUGACGUUACCCGCAGAAGAAGCACCGGCUAACUCCGUGCCAGCAGCCGCGGUAAUACGGAGGGUGCAAGCGUUAAUCGGAAUUACUGGGCGUAAAGCGCACGCAGGCGGUUUGUUAAGUCAGAUGUGAAAUCCCCGGGCUCAACCUGGGAACUGCAUCUGAUACUGGCAAGCUUGAGUCUCGUAGAGGGGGGUAGAAUUCCAGGUGUAGCGGUGAAAUGCGUAGAGAUCUGGAGGAAUACCGGUGGCGAAGGCGGCCCCCUGGACGAAGACUGACGCUCAGGUGCGAAAGCGUGGGGAGCAAACAGGAUUAGAUACCCUGGUAGUCCACGCCGUAAACGAUGUCGACUUGGAGGUUGUGCCCUUGAGGCGUGGCUUCCGGAGCUAACGCGUUAAGUCGACCGCCUGGGGAGUACGGCCGCAAGGUUAAAACUCAAAUGAAUUGACGGGGGCCCGCACAAGCGGUGGAGCAUGUGGUUUAAUUCGAUGCAACGCGAAGAACCUUACCUGGUCUUGACAUCCACGGAAGUUUUCAGAGAUGAGAAUGUGCCUUCGGGAACCGUGAGACAGGUGCUGCAUGGCUGUCGUCAGCUCGUGUUGUGAAAUGUUGGGUUAAGUCCCGCAACGAGCGCAACCCUUAUCCUUUGUUGCCAGCGGUCCGGCCGGGAACUCAAAGGAGACUGCCAGUGAUAAACUGGAGGAAGGUGGGGAUGACGUCAAGUCAUCAUGGCCCUUACGACCAGGGCUACACACGUGCUACAAUGGCGCAUACAAAGAGAAGCGACCUCGCGAGAGCAAGCGGACCUCAUAAAGUGCGUCGUAGUCCGGAUUGGAGUCUGCAACUCGACUCCAUGAAGUCGGAAUCGCUAGUAAUCGUGGAUCAGAAUGCCACGGUGAAUACGUUCCCGGGCCUUGUACACACCGCCCGUCACACCAUGGGAGUGGGUUGCAAAAGAAGUAGGUAGCUUAACCUUCGGGAGGGCGCUUACCACUUUGUGAUUCAUGACUGGGGUGAAGUCGUAACAAGGUAACCGUAGGGGAACCUGCGGUUGGAUCACCUCCU
train_set component_1 8b0x_A 4u27_AA 2.8 2014-07-30 AAUUGAAGAGUUUGAUCAUGGCUCAGAUUGAACGCUGGCGGCAGGCCUAACACAUGCAAGUCGAACGGUAACAGGAAGAAGCUUGCUUCUUUGCUGACGAGUGGCGGACGGGUGAGUAAUGUCUGGGAAACUGCCUGAUGGAGGGGGAUAACUACUGGAAACGGUAGCUAAUACCGCAUAACGUCGCAAGACCAAAGAGGGGGACCUUCGGGCCUCUUGCCAUCGGAUGUGCCCAGAUGGGAUUAGCUAGUAGGUGGGGUAACGGCUCACCUAGGCGACGAUCCCUAGCUGGUCUGAGAGGAUGACCAGCCACACUGGAACUGAGACACGGUCCAGACUCCUACGGGAGGCAGCAGUGGGGAAUAUUGCACAAUGGGCGCAAGCCUGAUGCAGCCAUGCCGCGUGUAUGAAGAAGGCCUUCGGGUUGUAAAGUACUUUCAGCGGGGAGGAAGGGAGUAAAGUUAAUACCUUUGCUCAUUGACGUUACCCGCAGAAGAAGCACCGGCUAACUCCGUGCCAGCAGCCGCGGUAAUACGGAGGGUGCAAGCGUUAAUCGGAAUUACUGGGCGUAAAGCGCACGCAGGCGGUUUGUUAAGUCAGAUGUGAAAUCCCCGGGCUCAACCUGGGAACUGCAUCUGAUACUGGCAAGCUUGAGUCUCGUAGAGGGGGGUAGAAUUCCAGGUGUAGCGGUGAAAUGCGUAGAGAUCUGGAGGAAUACCGGUGGCGAAGGCGGCCCCCUGGACGAAGACUGACGCUCAGGUGCGAAAGCGUGGGGAGCAAACAGGAUUAGAUACCCUGGUAGUCCACGCCGUAAACGAUGUCGACUUGGAGGUUGUGCCCUUGAGGCGUGGCUUCCGGAGCUAACGCGUUAAGUCGACCGCCUGGGGAGUACGGCCGCAAGGUUAAAACUCAAAUGAAUUGACGGGGGCCCGCACAAGCGGUGGAGCAUGUGGUUUAAUUCGAUGCAACGCGAAGAACCUUACCUGGUCUUGACAUCCACGGAAGUUUUCAGAGAUGAGAAUGUGCCUUCGGGAACCGUGAGACAGGUGCUGCAUGGCUGUCGUCAGCUCGUGUUGUGAAAUGUUGGGUUAAGUCCCGCAACGAGCGCAACCCUUAUCCUUUGUUGCCAGCGGUCCGGCCGGGAACUCAAAGGAGACUGCCAGUGAUAAACUGGAGGAAGGUGGGGAUGACGUCAAGUCAUCAUGGCCCUUACGACCAGGGCUACACACGUGCUACAAUGGCGCAUACAAAGAGAAGCGACCUCGCGAGAGCAAGCGGACCUCAUAAAGUGCGUCGUAGUCCGGAUUGGAGUCUGCAACUCGACUCCAUGAAGUCGGAAUCGCUAGUAAUCGUGGAUCAGAAUGCCACGGUGAAUACGUUCCCGGGCCUUGUACACACCGCCCGUCACACCAUGGGAGUGGGUUGCAAAAGAAGUAGGUAGCUUAACCUUCGGGAGGGCGCUUACCACUUUGUGAUUCAUGACUGGGGUGAAGUCGUAACAAGGUAACCGUAGGGGAACCUGCGGUUGGAUCACCUCCU
train_set component_1 8b0x_A 5no4_A 5.16 2017-05-31 AAAUUGAAGAGUUUGAUCAUGGCUCAGAUUGAACGCUGGCGGCAGGCCUAACACAUGCAAGUCGAACGGUAACAGGAAGAAGCUUGCUUCUUUGCUGACGAGUGGCGGACGGGUGAGUAAUGUCUGGGAAACUGCCUGAUGGAGGGGGAUAACUACUGGAAACGGUAGCUAAUACCGCAUAACGUCGCAAGACCAAAGAGGGGGACCUUCGGGCCUCUUGCCAUCGGAUGUGCCCAGAUGGGAUUAGCUAGUAGGUGGGGUAACGGCUCACCUAGGCGACGAUCCCUAGCUGGUCUGAGAGGAUGACCAGCCACACUGGAACUGAGACACGGUCCAGACUCCUACGGGAGGCAGCAGUGGGGAAUAUUGCACAAUGGGCGCAAGCCUGAUGCAGCCAUGCCGCGUGUAUGAAGAAGGCCUUCGGGUUGUAAAGUACUUUCAGCGGGGAGGAAGGGAGUAAAGUUAAUACCUUUGCUCAUUGACGUUACCCGCAGAAGAAGCACCGGCUAACUCCGUGCCAGCAGCCGCGGUAAUACGGAGGGUGCAAGCGUUAAUCGGAAUUACUGGGCGUAAAGCGCACGCAGGCGGUUUGUUAAGUCAGAUGUGAAAUCCCCGGGCUCAACCUGGGAACUGCAUCUGAUACUGGCAAGCUUGAGUCUCGUAGAGGGGGGUAGAAUUCCAGGUGUAGCGGUGAAAUGCGUAGAGAUCUGGAGGAAUACCGGUGGCGAAGGCGGCCCCCUGGACGAAGACUGACGCUCAGGUGCGAAAGCGUGGGGAGCAAACAGGAUUAGAUACCCUGGUAGUCCACGCCGUAAACGAUGUCGACUUGGAGGUUGUGCCCUUGAGGCGUGGCUUCCGGAGCUAACGCGUUAAGUCGACCGCCUGGGGAGUACGGCCGCAAGGUUAAAACUCAAAUGAAUUGACGGGGGCCCGCACAAGCGGUGGAGCAUGUGGUUUAAUUCGAUGCAACGCGAAGAACCUUACCUGGUCUUGACAUCCACGGAAGUUUUCAGAGAUGAGAAUGUGCCUUCGGGAACCGUGAGACAGGUGCUGCAUGGCUGUCGUCAGCUCGUGUUGUGAAAUGUUGGGUUAAGUCCCGCAACGAGCGCAACCCUUAUCCUUUGUUGCCAGCGGUCCGGCCGGGAACUCAAAGGAGACUGCCAGUGAUAAACUGGAGGAAGGUGGGGAUGACGUCAAGUCAUCAUGGCCCUUACGACCAGGGCUACACACGUGCUACAAUGGCGCAUACAAAGAGAAGCGACCUCGCGAGAGCAAGCGGACCUCAUAAAGUGCGUCGUAGUCCGGAUUGGAGUCUGCAACUCGACUCCAUGAAGUCGGAAUCGCUAGUAAUCGUGGAUCAGAAUGCCACGGUGAAUACGUUCCCGGGCCUUGUACACACCGCCCGUCACACCAUGGGAGUGGGUUGCAAAAGAAGUAGGUAGCUUAACCUUCGGGAGGGCGCUUACCACUUUGUGAUUCAUGACUGGGGUGAAGUCGUAACAAGGUAACCGUAGGGGAACCUGCGGUUGGAUCA
train_set component_1 8b0x_A 5we4_a 3.1 2018-04-25 AAAUUGAAGAGUUUGAUCAUGGCUCAGAUUGAACGCUGGCGGCAGGCCUAACACAUGCAAGUCGAACGGUAACAGGAAGAAGCUUGCUUCUUUGCUGACGAGUGGCGGACGGGUGAGUAAUGUCUGGGAAACUGCCUGAUGGAGGGGGAUAACUACUGGAAACGGUAGCUAAUACCGCAUAACGUCGCAAGACCAAAGAGGGGGACCUUCGGGCCUCUUGCCAUCGGAUGUGCCCAGAUGGGAUUAGCUAGUAGGUGGGGUAACGGCUCACCUAGGCGACGAUCCCUAGCUGGUCUGAGAGGAUGACCAGCCACACUGGAACUGAGACACGGUCCAGACUCCUACGGGAGGCAGCAGUGGGGAAUAUUGCACAAUGGGCGCAAGCCUGAUGCAGCCAUGCCGCGUGUAUGAAGAAGGCCUUCGGGUUGUAAAGUACUUUCAGCGGGGAGGAAGGGAGUAAAGUUAAUACCUUUGCUCAUUGACGUUACCCGCAGAAGAAGCACCGGCUAACUCCGUGCCAGCAGCCGCGGUAAUACGGAGGGUGCAAGCGUUAAUCGGAAUUACUGGGCGUAAAGCGCACGCAGGCGGUUUGUUAAGUCAGAUGUGAAAUCCCCGGGCUCAACCUGGGAACUGCAUCUGAUACUGGCAAGCUUGAGUCUCGUAGAGGGGGGUAGAAUUCCAGGUGUAGCGGUGAAAUGCGUAGAGAUCUGGAGGAAUACCGGUGGCGAAGGCGGCCCCCUGGACGAAGACUGACGCUCAGGUGCGAAAGCGUGGGGAGCAAACAGGAUUAGAUACCCUGGUAGUCCACGCCGUAAACGAUGUCGACUUGGAGGUUGUGCCCUUGAGGCGUGGCUUCCGGAGCUAACGCGUUAAGUCGACCGCCUGGGGAGUACGGCCGCAAGGUUAAAACUCAAAUGAAUUGACGGGGGCCCGCACAAGCGGUGGAGCAUGUGGUUUAAUUCGAUGCAACGCGAAGAACCUUACCUGGUCUUGACAUCCACGGAAGUUUUCAGAGAUGAGAAUGUGCCUUCGGGAACCGUGAGACAGGUGCUGCAUGGCUGUCGUCAGCUCGUGUUGUGAAAUGUUGGGUUAAGUCCCGCAACGAGCGCAACCCUUAUCCUUUGUUGCCAGCGGUCCGGCCGGGAACUCAAAGGAGACUGCCAGUGAUAAACUGGAGGAAGGUGGGGAUGACGUCAAGUCAUCAUGGCCCUUACGACCAGGGCUACACACGUGCUACAAUGGCGCAUACAAAGAGAAGCGACCUCGCGAGAGCAAGCGGACCUCAUAAAGUGCGUCGUAGUCCGGAUUGGAGUCUGCAACUCGACUCCAUGAAGUCGGAAUCGCUAGUAAUCGUGGAUCAGAAUGCCACGGUGAAUACGUUCCCGGGCCUUGUACACACCGCCCGUCACACCAUGGGAGUGGGUUGCAAAAGAAGUAGGUAGCUUAACCUUCGGGAGGGCGCUUACCACUUUGUGAUUCAUGACUGGGGUGAAGUCGUAACAAGGUAACCGUAGGGGAACCUGCGGUUGGAUCACCUCCU
train_set component_1 8b0x_A 3jcn_a 4.6 2016-03-09 AAAUUGAAGAGUUUGAUCAUGGCUCAGAUUGAACGCUGGCGGCAGGCCUAACACAUGCAAGUCGAACGGUAACAGGAAGAAGCUUGCUUCUUUGCUGACGAGUGGCGGACGGGUGAGUAAUGUCUGGGAAACUGCCUGAUGGAGGGGGAUAACUACUGGAAACGGUAGCUAAUACCGCAUAACGUCGCAAGACCAAAGAGGGGGACCUUCGGGCCUCUUGCCAUCGGAUGUGCCCAGAUGGGAUUAGCUAGUAGGUGGGGUAACGGCUCACCUAGGCGACGAUCCCUAGCUGGUCUGAGAGGAUGACCAGCCACACUGGAACUGAGACACGGUCCAGACUCCUACGGGAGGCAGCAGUGGGGAAUAUUGCACAAUGGGCGCAAGCCUGAUGCAGCCAUGCCGCGUGUAUGAAGAAGGCCUUCGGGUUGUAAAGUACUUUCAGCGGGGAGGAAGGGAGUAAAGUUAAUACCUUUGCUCAUUGACGUUACCCGCAGAAGAAGCACCGGCUAACUCCGUGCCAGCAGCCGCGGUAAUACGGAGGGUGCAAGCGUUAAUCGGAAUUACUGGGCGUAAAGCGCACGCAGGCGGUUUGUUAAGUCAGAUGUGAAAUCCCCGGGCUCAACCUGGGAACUGCAUCUGAUACUGGCAAGCUUGAGUCUCGUAGAGGGGGGUAGAAUUCCAGGUGUAGCGGUGAAAUGCGUAGAGAUCUGGAGGAAUACCGGUGGCGAAGGCGGCCCCCUGGACGAAGACUGACGCUCAGGUGCGAAAGCGUGGGGAGCAAACAGGAUUAGAUACCCUGGUAGUCCACGCCGUAAACGAUGUCGACUUGGAGGUUGUGCCCUUGAGGCGUGGCUUCCGGAGCUAACGCGUUAAGUCGACCGCCUGGGGAGUACGGCCGCAAGGUUAAAACUCAAAUGAAUUGACGGGGGCCCGCACAAGCGGUGGAGCAUGUGGUUUAAUUCGAUGCAACGCGAAGAACCUUACCUGGUCUUGACAUCCACGGAAGUUUUCAGAGAUGAGAAUGUGCCUUCGGGAACCGUGAGACAGGUGCUGCAUGGCUGUCGUCAGCUCGUGUUGUGAAAUGUUGGGUUAAGUCCCGCAACGAGCGCAACCCUUAUCCUUUGUUGCCAGCGGUCCGGCCGGGAACUCAAAGGAGACUGCCAGUGAUAAACUGGAGGAAGGUGGGGAUGACGUCAAGUCAUCAUGGCCCUUACGACCAGGGCUACACACGUGCUACAAUGGCGCAUACAAAGAGAAGCGACCUCGCGAGAGCAAGCGGACCUCAUAAAGUGCGUCGUAGUCCGGAUUGGAGUCUGCAACUCGACUCCAUGAAGUCGGAAUCGCUAGUAAUCGUGGAUCAGAAUGCCACGGUGAAUACGUUCCCGGGCCUUGUACACACCGCCCGUCACACCAUGGGAGUGGGUUGCAAAAGAAGUAGGUAGCUUAACCUUCGGGAGGGCGCUUACCACUUUGUGAUUCAUGACUGGGGUGAAGUCGUAACAAGGUAACCGUAGGGGAACCUGCGGUUGGAUCACCUCCUUA
train_set component_1 8b0x_A 6ysu_a 3.7 2020-08-19 AAAUUGAAGAGUUUGAUCAUGGCUCAGAUUGAACGCUGGCGGCAGGCCUAACACAUGCAAGUCGAACGGUAACAGGAAGAAGCUUGCUUCUUUGCUGACGAGUGGCGGACGGGUGAGUAAUGUCUGGGAAACUGCCUGAUGGAGGGGGAUAACUACUGGAAACGGUAGCUAAUACCGCAUAACGUCGCAAGACCAAAGAGGGGGACCUUCGGGCCUCUUGCCAUCGGAUGUGCCCAGAUGGGAUUAGCUAGUAGGUGGGGUAACGGCUCACCUAGGCGACGAUCCCUAGCUGGUCUGAGAGGAUGACCAGCCACACUGGAACUGAGACACGGUCCAGACUCCUACGGGAGGCAGCAGUGGGGAAUAUUGCACAAUGGGCGCAAGCCUGAUGCAGCCAUGCCGCGUGUAUGAAGAAGGCCUUCGGGUUGUAAAGUACUUUCAGCGGGGAGGAAGGGAGUAAAGUUAAUACCUUUGCUCAUUGACGUUACCCGCAGAAGAAGCACCGGCUAACUCCGUGCCAGCAGCCGCGGUAAUACGGAGGGUGCAAGCGUUAAUCGGAAUUACUGGGCGUAAAGCGCACGCAGGCGGUUUGUUAAGUCAGAUGUGAAAUCCCCGGGCUCAACCUGGGAACUGCAUCUGAUACUGGCAAGCUUGAGUCUCGUAGAGGGGGGUAGAAUUCCAGGUGUAGCGGUGAAAUGCGUAGAGAUCUGGAGGAAUACCGGUGGCGAAGGCGGCCCCCUGGACGAAGACUGACGCUCAGGUGCGAAAGCGUGGGGAGCAAACAGGAUUAGAUACCCUGGUAGUCCACGCCGUAAACGAUGUCGACUUGGAGGUUGUGCCCUUGAGGCGUGGCUUCCGGAGCUAACGCGUUAAGUCGACCGCCUGGGGAGUACGGCCGCAAGGUUAAAACUCAAAUGAAUUGACGGGGGCCCGCACAAGCGGUGGAGCAUGUGGUUUAAUUCGAUGCAACGCGAAGAACCUUACCUGGUCUUGACAUCCACGGAAGUUUUCAGAGAUGAGAAUGUGCCUUCGGGAACCGUGAGACAGGUGCUGCAUGGCUGUCGUCAGCUCGUGUUGUGAAAUGUUGGGUUAAGUCCCGCAACGAGCGCAACCCUUAUCCUUUGUUGCCAGCGGUCCGGCCGGGAACUCAAAGGAGACUGCCAGUGAUAAACUGGAGGAAGGUGGGGAUGACGUCAAGUCAUCAUGGCCCUUACGACCAGGGCUACACACGUGCUACAAUGGCGCAUACAAAGAGAAGCGACCUCGCGAGAGCAAGCGGACCUCAUAAAGUGCGUCGUAGUCCGGAUUGGAGUCUGCAACUCGACUCCAUGAAGUCGGAAUCGCUAGUAAUCGUGGAUCAGAAUGCCACGGUGAAUACGUUCCCGGGCCUUGUACACACCGCCCGUCACACCAUGGGAGUGGGUUGCAAAAGAAGUAGGUAGCUUAACCUUCGGGAGGGCGCUUACCACUUUGUGAUUCAUGACUGGGGUGAAGUCGUAACAAGGUAACCGUAGGGGAACCUGCGGUUGGAUCACCUCCUUA
train_set component_1 8b0x_A 6o7k_g 4.2 2019-05-29 AAUUGAAGAGUUUGAUCAUGGCUCAGAUUGAACGCUGGCGGCAGGCCUAACACAUGCAAGUCGAACGGUAACAGGAAGAAGCUUGCUUCUUUGCUGACGAGUGGCGGACGGGUGAGUAAUGUCUGGGAAACUGCCUGAUGGAGGGGGAUAACUACUGGAAACGGUAGCUAAUACCGCAUAACGUCGCAAGACCAAAGAGGGGGACCUUCGGGCCUCUUGCCAUCGGAUGUGCCCAGAUGGGAUUAGCUAGUAGGUGGGGUAACGGCUCACCUAGGCGACGAUCCCUAGCUGGUCUGAGAGGAUGACCAGCCACACUGGAACUGAGACACGGUCCAGACUCCUACGGGAGGCAGCAGUGGGGAAUAUUGCACAAUGGGCGCAAGCCUGAUGCAGCCAUGCCGCGUGUAUGAAGAAGGCCUUCGGGUUGUAAAGUACUUUCAGCGGGGAGGAAGGGAGUAAAGUUAAUACCUUUGCUCAUUGACGUUACCCGCAGAAGAAGCACCGGCUAACUCCGUGCCAGCAGCCGCGGUAAUACGGAGGGUGCAAGCGUUAAUCGGAAUUACUGGGCGUAAAGCGCACGCAGGCGGUUUGUUAAGUCAGAUGUGAAAUCCCCGGGCUCAACCUGGGAACUGCAUCUGAUACUGGCAAGCUUGAGUCUCGUAGAGGGGGGUAGAAUUCCAGGUGUAGCGGUGAAAUGCGUAGAGAUCUGGAGGAAUACCGGUGGCGAAGGCGGCCCCCUGGACGAAGACUGACGCUCAGGUGCGAAAGCGUGGGGAGCAAACAGGAUUAGAUACCCUGGUAGUCCACGCCGUAAACGAUGUCGACUUGGAGGUUGUGCCCUUGAGGCGUGGCUUCCGGAGCUAACGCGUUAAGUCGACCGCCUGGGGAGUACGGCCGCAAGGUUAAAACUCAAAUGAAUUGACGGGGGCCCGCACAAGCGGUGGAGCAUGUGGUUUAAUUCGAUGCAACGCGAAGAACCUUACCUGGUCUUGACAUCCACGGAAGUUUUCAGAGAUGAGAAUGUGCCUUCGGGAACCGUGAGACAGGUGCUGCAUGGCUGUCGUCAGCUCGUGUUGUGAAAUGUUGGGUUAAGUCCCGCAACGAGCGCAACCCUUAUCCUUUGUUGCCAGCGGUCCGGCCGGGAACUCAAAGGAGACUGCCAGUGAUAAACUGGAGGAAGGUGGGGAUGACGUCAAGUCAUCAUGGCCCUUACGACCAGGGCUACACACGUGCUACAAUGGCGCAUACAAAGAGAAGCGACCUCGCGAGAGCAAGCGGACCUCAUAAAGUGCGUCGUAGUCCGGAUUGGAGUCUGCAACUCGACUCCAUGAAGUCGGAAUCGCUAGUAAUCGUGGAUCAGAAUGCCACGGUGAAUACGUUCCCGGGCCUUGUACACACCGCCCGUCACACCAUGGGAGUGGGUUGCAAAAGAAGUAGGUAGCUUAACCUUCGGGAGGGCGCUUACCACUUUGUGAUUCAUGACUGGGGUGAAGUCGUAACAAGGUAACCGUAGGGGAACCUGCGGUUGGAUCACCUCCU
train_set component_1 8b0x_A 6om6_2 3.1 2021-02-10 AAAUUGAAGAGUUUGAUCAUGGCUCAGAUUGAACGCUGGCGGCAGGCCUAACACAUGCAAGUCGAACGGUAACAGGAAGAAGCUUGCUUCUUUGCUGACGAGUGGCGGACGGGUGAGUAAUGUCUGGGAAACUGCCUGAUGGAGGGGGAUAACUACUGGAAACGGUAGCUAAUACCGCAUAACGUCGCAAGACCAAAGAGGGGGACCUUCGGGCCUCUUGCCAUCGGAUGUGCCCAGAUGGGAUUAGCUAGUAGGUGGGGUAACGGCUCACCUAGGCGACGAUCCCUAGCUGGUCUGAGAGGAUGACCAGCCACACUGGAACUGAGACACGGUCCAGACUCCUACGGGAGGCAGCAGUGGGGAAUAUUGCACAAUGGGCGCAAGCCUGAUGCAGCCAUGCCGCGUGUAUGAAGAAGGCCUUCGGGUUGUAAAGUACUUUCAGCGGGGAGGAAGGGAGUAAAGUUAAUACCUUUGCUCAUUGACGUUACCCGCAGAAGAAGCACCGGCUAACUCCGUGCCAGCAGCCGCGGUAAUACGGAGGGUGCAAGCGUUAAUCGGAAUUACUGGGCGUAAAGCGCACGCAGGCGGUUUGUUAAGUCAGAUGUGAAAUCCCCGGGCUCAACCUGGGAACUGCAUCUGAUACUGGCAAGCUUGAGUCUCGUAGAGGGGGGUAGAAUUCCAGGUGUAGCGGUGAAAUGCGUAGAGAUCUGGAGGAAUACCGGUGGCGAAGGCGGCCCCCUGGACGAAGACUGACGCUCAGGUGCGAAAGCGUGGGGAGCAAACAGGAUUAGAUACCCUGGUAGUCCACGCCGUAAACGAUGUCGACUUGGAGGUUGUGCCCUUGAGGCGUGGCUUCCGGAGCUAACGCGUUAAGUCGACCGCCUGGGGAGUACGGCCGCAAGGUUAAAACUCAAAUGAAUUGACGGGGGCCCGCACAAGCGGUGGAGCAUGUGGUUUAAUUCGAUGCAACGCGAAGAACCUUACCUGGUCUUGACAUCCACGGAAGUUUUCAGAGAUGAGAAUGUGCCUUCGGGAACCGUGAGACAGGUGCUGCAUGGCUGUCGUCAGCUCGUGUUGUGAAAUGUUGGGUUAAGUCCCGCAACGAGCGCAACCCUUAUCCUUUGUUGCCAGCGGUCCGGCCGGGAACUCAAAGGAGACUGCCAGUGAUAAACUGGAGGAAGGUGGGGAUGACGUCAAGUCAUCAUGGCCCUUACGACCAGGGCUACACACGUGCUACAAUGGCGCAUACAAAGAGAAGCGACCUCGCGAGAGCAAGCGGACCUCAUAAAGUGCGUCGUAGUCCGGAUUGGAGUCUGCAACUCGACUCCAUGAAGUCGGAAUCGCUAGUAAUCGUGGAUCAGAAUGCCACGGUGAAUACGUUCCCGGGCCUUGUACACACCGCCCGUCACACCAUGGGAGUGGGUUGCAAAAGAAGUAGGUAGCUUAACCUUCGGGAGGGCGCUUACCACUUUGUGAUUCAUGACUGGGGUGAAGUCGUAACAAGGUAACCGUAGGGGAACCUGCGGUUGGAUCA
train_set component_1 8b0x_A 7s1g_C 2.48 2021-11-17 AAAUUGAAGAGUUUGAUCAUGGCUCAGAUUGAACGCUGGCGGCAGGCCUAACACAUGCAAGUCGAACGGUAACAGGAAGAAGCUUGCUUCUUUGCUGACGAGUGGCGGACGGGUGAGUAAUGUCUGGGAAACUGCCUGAUGGAGGGGGAUAACUACUGGAAACGGUAGCUAAUACCGCAUAACGUCGCAAGACCAAAGAGGGGGACCUUCGGGCCUCUUGCCAUCGGAUGUGCCCAGAUGGGAUUAGCUAGUAGGUGGGGUAACGGCUCACCUAGGCGACGAUCCCUAGCUGGUCUGAGAGGAUGACCAGCCACACUGGAACUGAGACACGGUCCAGACUCCUACGGGAGGCAGCAGUGGGGAAUAUUGCACAAUGGGCGCAAGCCUGAUGCAGCCAUGCCGCGUGUAUGAAGAAGGCCUUCGGGUUGUAAAGUACUUUCAGCGGGGAGGAAGGGAGUAAAGUUAAUACCUUUGCUCAUUGACGUUACCCGCAGAAGAAGCACCGGCUAACUCCGUGCCAGCAGCCGCGGUAAUACGGAGGGUGCAAGCGUUAAUCGGAAUUACUGGGCGUAAAGCGCACGCAGGCGGUUUGUUAAGUCAGAUGUGAAAUCCCCGGGCUCAACCUGGGAACUGCAUCUGAUACUGGCAAGCUUGAGUCUCGUAGAGGGGGGUAGAAUUCCAGGUGUAGCGGUGAAAUGCGUAGAGAUCUGGAGGAAUACCGGUGGCGAAGGCGGCCCCCUGGACGAAGACUGACGCUCAGGUGCGAAAGCGUGGGGAGCAAACAGGAUUAGAUACCCUGGUAGUCCACGCCGUAAACGAUGUCGACUUGGAGGUUGUGCCCUUGAGGCGUGGCUUCCGGAGCUAACGCGUUAAGUCGACCGCCUGGGGAGUACGGCCGCAAGGUUAAAACUCAAAUGAAUUGACGGGGGCCCGCACAAGCGGUGGAGCAUGUGGUUUAAUUCGAUGCAACGCGAAGAACCUUACCUGGUCUUGACAUCCACGGAAGUUUUCAGAGAUGAGAAUGUGCCUUCGGGAACCGUGAGACAGGUGCUGCAUGGCUGUCGUCAGCUCGUGUUGUGAAAUGUUGGGUUAAGUCCCGCAACGAGCGCAACCCUUAUCCUUUGUUGCCAGCGGUCCGGCCGGGAACUCAAAGGAGACUGCCAGUGAUAAACUGGAGGAAGGUGGGGAUGACGUCAAGUCAUCAUGGCCCUUACGACCAGGGCUACACACGUGCUACAAUGGCGCAUACAAAGAGAAGCGACCUCGCGAGAGCAAGCGGACCUCAUAAAGUGCGUCGUAGUCCGGAUUGGAGUCUGCAACUCGACUCCAUGAAGUCGGAAUCGCUAGUAAUCGUGGAUCAGAAUGCCACGGUGAAUACGUUCCCGGGCCUUGUACACACCGCCCGUCACACCAUGGGAGUGGGUUGCAAAAGAAGUAGGUAGCUUAACCUUCGGGAGGGCGCUUACCACUUUGUGAUUCAUGACUGGGGUGAAGUCGUAACAAGGUAACCGUAGGGGAACCUGCGGUUGGAUCACCUCCU
train_set component_1 8b0x_A 5uyp_A 3.9 2017-06-07 AAUUGAAGAGUUUGAUCAUGGCUCAGAUUGAACGCUGGCGGCAGGCCUAACACAUGCAAGUCGAACGGUAACAGGAAGAAGCUUGCUUCUUUGCUGACGAGUGGCGGACGGGUGAGUAAUGUCUGGGAAACUGCCUGAUGGAGGGGGAUAACUACUGGAAACGGUAGCUAAUACCGCAUAACGUCGCAAGACCAAAGAGGGGGACCUUCGGGCCUCUUGCCAUCGGAUGUGCCCAGAUGGGAUUAGCUAGUAGGUGGGGUAACGGCUCACCUAGGCGACGAUCCCUAGCUGGUCUGAGAGGAUGACCAGCCACACUGGAACUGAGACACGGUCCAGACUCCUACGGGAGGCAGCAGUGGGGAAUAUUGCACAAUGGGCGCAAGCCUGAUGCAGCCAUGCCGCGUGUAUGAAGAAGGCCUUCGGGUUGUAAAGUACUUUCAGCGGGGAGGAAGGGAGUAAAGUUAAUACCUUUGCUCAUUGACGUUACCCGCAGAAGAAGCACCGGCUAACUCCGUGCCAGCAGCCGCGGUAAUACGGAGGGUGCAAGCGUUAAUCGGAAUUACUGGGCGUAAAGCGCACGCAGGCGGUUUGUUAAGUCAGAUGUGAAAUCCCCGGGCUCAACCUGGGAACUGCAUCUGAUACUGGCAAGCUUGAGUCUCGUAGAGGGGGGUAGAAUUCCAGGUGUAGCGGUGAAAUGCGUAGAGAUCUGGAGGAAUACCGGUGGCGAAGGCGGCCCCCUGGACGAAGACUGACGCUCAGGUGCGAAAGCGUGGGGAGCAAACAGGAUUAGAUACCCUGGUAGUCCACGCCGUAAACGAUGUCGACUUGGAGGUUGUGCCCUUGAGGCGUGGCUUCCGGAGCUAACGCGUUAAGUCGACCGCCUGGGGAGUACGGCCGCAAGGUUAAAACUCAAAUGAAUUGACGGGGGCCCGCACAAGCGGUGGAGCAUGUGGUUUAAUUCGAUGCAACGCGAAGAACCUUACCUGGUCUUGACAUCCACGGAAGUUUUCAGAGAUGAGAAUGUGCCUUCGGGAACCGUGAGACAGGUGCUGCAUGGCUGUCGUCAGCUCGUGUUGUGAAAUGUUGGGUUAAGUCCCGCAACGAGCGCAACCCUUAUCCUUUGUUGCCAGCGGUCCGGCCGGGAACUCAAAGGAGACUGCCAGUGAUAAACUGGAGGAAGGUGGGGAUGACGUCAAGUCAUCAUGGCCCUUACGACCAGGGCUACACACGUGCUACAAUGGCGCAUACAAAGAGAAGCGACCUCGCGAGAGCAAGCGGACCUCAUAAAGUGCGUCGUAGUCCGGAUUGGAGUCUGCAACUCGACUCCAUGAAGUCGGAAUCGCUAGUAAUCGUGGAUCAGAAUGCCACGGUGAAUACGUUCCCGGGCCUUGUACACACCGCCCGUCACACCAUGGGAGUGGGUUGCAAAAGAAGUAGGUAGCUUAACCUUCGGGAGGGCGCUUACCACUUUGUGAUUCAUGACUGGGGUGAAGUCGUAACAAGGUAACCGUAGGGGAACCUGCGGUUGGAUCACCUCCU
train_set component_1 8b0x_A 5wdt_a 3.0 2018-04-25 AAAUUGAAGAGUUUGAUCAUGGCUCAGAUUGAACGCUGGCGGCAGGCCUAACACAUGCAAGUCGAACGGUAACAGGAAGAAGCUUGCUUCUUUGCUGACGAGUGGCGGACGGGUGAGUAAUGUCUGGGAAACUGCCUGAUGGAGGGGGAUAACUACUGGAAACGGUAGCUAAUACCGCAUAACGUCGCAAGACCAAAGAGGGGGACCUUCGGGCCUCUUGCCAUCGGAUGUGCCCAGAUGGGAUUAGCUAGUAGGUGGGGUAACGGCUCACCUAGGCGACGAUCCCUAGCUGGUCUGAGAGGAUGACCAGCCACACUGGAACUGAGACACGGUCCAGACUCCUACGGGAGGCAGCAGUGGGGAAUAUUGCACAAUGGGCGCAAGCCUGAUGCAGCCAUGCCGCGUGUAUGAAGAAGGCCUUCGGGUUGUAAAGUACUUUCAGCGGGGAGGAAGGGAGUAAAGUUAAUACCUUUGCUCAUUGACGUUACCCGCAGAAGAAGCACCGGCUAACUCCGUGCCAGCAGCCGCGGUAAUACGGAGGGUGCAAGCGUUAAUCGGAAUUACUGGGCGUAAAGCGCACGCAGGCGGUUUGUUAAGUCAGAUGUGAAAUCCCCGGGCUCAACCUGGGAACUGCAUCUGAUACUGGCAAGCUUGAGUCUCGUAGAGGGGGGUAGAAUUCCAGGUGUAGCGGUGAAAUGCGUAGAGAUCUGGAGGAAUACCGGUGGCGAAGGCGGCCCCCUGGACGAAGACUGACGCUCAGGUGCGAAAGCGUGGGGAGCAAACAGGAUUAGAUACCCUGGUAGUCCACGCCGUAAACGAUGUCGACUUGGAGGUUGUGCCCUUGAGGCGUGGCUUCCGGAGCUAACGCGUUAAGUCGACCGCCUGGGGAGUACGGCCGCAAGGUUAAAACUCAAAUGAAUUGACGGGGGCCCGCACAAGCGGUGGAGCAUGUGGUUUAAUUCGAUGCAACGCGAAGAACCUUACCUGGUCUUGACAUCCACGGAAGUUUUCAGAGAUGAGAAUGUGCCUUCGGGAACCGUGAGACAGGUGCUGCAUGGCUGUCGUCAGCUCGUGUUGUGAAAUGUUGGGUUAAGUCCCGCAACGAGCGCAACCCUUAUCCUUUGUUGCCAGCGGUCCGGCCGGGAACUCAAAGGAGACUGCCAGUGAUAAACUGGAGGAAGGUGGGGAUGACGUCAAGUCAUCAUGGCCCUUACGACCAGGGCUACACACGUGCUACAAUGGCGCAUACAAAGAGAAGCGACCUCGCGAGAGCAAGCGGACCUCAUAAAGUGCGUCGUAGUCCGGAUUGGAGUCUGCAACUCGACUCCAUGAAGUCGGAAUCGCUAGUAAUCGUGGAUCAGAAUGCCACGGUGAAUACGUUCCCGGGCCUUGUACACACCGCCCGUCACACCAUGGGAGUGGGUUGCAAAAGAAGUAGGUAGCUUAACCUUCGGGAGGGCGCUUACCACUUUGUGAUUCAUGACUGGGGUGAAGUCGUAACAAGGUAACCGUAGGGGAACCUGCGGUUGGAUCACCUCCU
train_set component_1 8b0x_A 6gxn_a 3.9 2018-08-15 AAUUGAAGAGUUUGAUCAUGGCUCAGAUUGAACGCUGGCGGCAGGCCUAACACAUGCAAGUCGAACGGUAACAGGAAGAAGCUUGCUUCUUUGCUGACGAGUGGCGGACGGGUGAGUAAUGUCUGGGAAACUGCCUGAUGGAGGGGGAUAACUACUGGAAACGGUAGCUAAUACCGCAUAACGUCGCAAGACCAAAGAGGGGGACCUUCGGGCCUCUUGCCAUCGGAUGUGCCCAGAUGGGAUUAGCUAGUAGGUGGGGUAACGGCUCACCUAGGCGACGAUCCCUAGCUGGUCUGAGAGGAUGACCAGCCACACUGGAACUGAGACACGGUCCAGACUCCUACGGGAGGCAGCAGUGGGGAAUAUUGCACAAUGGGCGCAAGCCUGAUGCAGCCAUGCCGCGUGUAUGAAGAAGGCCUUCGGGUUGUAAAGUACUUUCAGCGGGGAGGAAGGGAGUAAAGUUAAUACCUUUGCUCAUUGACGUUACCCGCAGAAGAAGCACCGGCUAACUCCGUGCCAGCAGCCGCGGUAAUACGGAGGGUGCAAGCGUUAAUCGGAAUUACUGGGCGUAAAGCGCACGCAGGCGGUUUGUUAAGUCAGAUGUGAAAUCCCCGGGCUCAACCUGGGAACUGCAUCUGAUACUGGCAAGCUUGAGUCUCGUAGAGGGGGGUAGAAUUCCAGGUGUAGCGGUGAAAUGCGUAGAGAUCUGGAGGAAUACCGGUGGCGAAGGCGGCCCCCUGGACGAAGACUGACGCUCAGGUGCGAAAGCGUGGGGAGCAAACAGGAUUAGAUACCCUGGUAGUCCACGCCGUAAACGAUGUCGACUUGGAGGUUGUGCCCUUGAGGCGUGGCUUCCGGAGCUAACGCGUUAAGUCGACCGCCUGGGGAGUACGGCCGCAAGGUUAAAACUCAAAUGAAUUGACGGGGGCCCGCACAAGCGGUGGAGCAUGUGGUUUAAUUCGAUGCAACGCGAAGAACCUUACCUGGUCUUGACAUCCACGGAAGUUUUCAGAGAUGAGAAUGUGCCUUCGGGAACCGUGAGACAGGUGCUGCAUGGCUGUCGUCAGCUCGUGUUGUGAAAUGUUGGGUUAAGUCCCGCAACGAGCGCAACCCUUAUCCUUUGUUGCCAGCGGUCCGGCCGGGAACUCAAAGGAGACUGCCAGUGAUAAACUGGAGGAAGGUGGGGAUGACGUCAAGUCAUCAUGGCCCUUACGACCAGGGCUACACACGUGCUACAAUGGCGCAUACAAAGAGAAGCGACCUCGCGAGAGCAAGCGGACCUCAUAAAGUGCGUCGUAGUCCGGAUUGGAGUCUGCAACUCGACUCCAUGAAGUCGGAAUCGCUAGUAAUCGUGGAUCAGAAUGCCACGGUGAAUACGUUCCCGGGCCUUGUACACACCGCCCGUCACACCAUGGGAGUGGGUUGCAAAAGAAGUAGGUAGCUUAACCUUCGGGAGGGCGCUUACCACUUUGUGAUUCAUGACUGGGGUGAAGUCGUAACAAGGUAACCGUAGGGGAACCUGCGGUUGGAUCACCUCCU
train_set component_1 8b0x_A 6ot3_2 3.9 2019-06-19 AAAUUGAAGAGUUUGAUCAUGGCUCAGAUUGAACGCUGGCGGCAGGCCUAACACAUGCAAGUCGAACGGUAACAGGAAGAAGCUUGCUUCUUUGCUGACGAGUGGCGGACGGGUGAGUAAUGUCUGGGAAACUGCCUGAUGGAGGGGGAUAACUACUGGAAACGGUAGCUAAUACCGCAUAACGUCGCAAGACCAAAGAGGGGGACCUUCGGGCCUCUUGCCAUCGGAUGUGCCCAGAUGGGAUUAGCUAGUAGGUGGGGUAACGGCUCACCUAGGCGACGAUCCCUAGCUGGUCUGAGAGGAUGACCAGCCACACUGGAACUGAGACACGGUCCAGACUCCUACGGGAGGCAGCAGUGGGGAAUAUUGCACAAUGGGCGCAAGCCUGAUGCAGCCAUGCCGCGUGUAUGAAGAAGGCCUUCGGGUUGUAAAGUACUUUCAGCGGGGAGGAAGGGAGUAAAGUUAAUACCUUUGCUCAUUGACGUUACCCGCAGAAGAAGCACCGGCUAACUCCGUGCCAGCAGCCGCGGUAAUACGGAGGGUGCAAGCGUUAAUCGGAAUUACUGGGCGUAAAGCGCACGCAGGCGGUUUGUUAAGUCAGAUGUGAAAUCCCCGGGCUCAACCUGGGAACUGCAUCUGAUACUGGCAAGCUUGAGUCUCGUAGAGGGGGGUAGAAUUCCAGGUGUAGCGGUGAAAUGCGUAGAGAUCUGGAGGAAUACCGGUGGCGAAGGCGGCCCCCUGGACGAAGACUGACGCUCAGGUGCGAAAGCGUGGGGAGCAAACAGGAUUAGAUACCCUGGUAGUCCACGCCGUAAACGAUGUCGACUUGGAGGUUGUGCCCUUGAGGCGUGGCUUCCGGAGCUAACGCGUUAAGUCGACCGCCUGGGGAGUACGGCCGCAAGGUUAAAACUCAAAUGAAUUGACGGGGGCCCGCACAAGCGGUGGAGCAUGUGGUUUAAUUCGAUGCAACGCGAAGAACCUUACCUGGUCUUGACAUCCACGGAAGUUUUCAGAGAUGAGAAUGUGCCUUCGGGAACCGUGAGACAGGUGCUGCAUGGCUGUCGUCAGCUCGUGUUGUGAAAUGUUGGGUUAAGUCCCGCAACGAGCGCAACCCUUAUCCUUUGUUGCCAGCGGUCCGGCCGGGAACUCAAAGGAGACUGCCAGUGAUAAACUGGAGGAAGGUGGGGAUGACGUCAAGUCAUCAUGGCCCUUACGACCAGGGCUACACACGUGCUACAAUGGCGCAUACAAAGAGAAGCGACCUCGCGAGAGCAAGCGGACCUCAUAAAGUGCGUCGUAGUCCGGAUUGGAGUCUGCAACUCGACUCCAUGAAGUCGGAAUCGCUAGUAAUCGUGGAUCAGAAUGCCACGGUGAAUACGUUCCCGGGCCUUGUACACACCGCCCGUCACACCAUGGGAGUGGGUUGCAAAAGAAGUAGGUAGCUUAACCUUCGGGAGGGCGCUUACCACUUUGUGAUUCAUGACUGGGGUGAAGUCGUAACAAGGUAACCGUAGGGGAACCUGCGGUUGGAUCA
train_set component_1 8b0x_A 6q97_2 3.9 2019-03-13 AAAUUGAAGAGUUUGAUCAUGGCUCAGAUUGAACGCUGGCGGCAGGCCUAACACAUGCAAGUCGAACGGUAACAGGAAGAAGCUUGCUUCUUUGCUGACGAGUGGCGGACGGGUGAGUAAUGUCUGGGAAACUGCCUGAUGGAGGGGGAUAACUACUGGAAACGGUAGCUAAUACCGCAUAACGUCGCAAGACCAAAGAGGGGGACCUUCGGGCCUCUUGCCAUCGGAUGUGCCCAGAUGGGAUUAGCUAGUAGGUGGGGUAACGGCUCACCUAGGCGACGAUCCCUAGCUGGUCUGAGAGGAUGACCAGCCACACUGGAACUGAGACACGGUCCAGACUCCUACGGGAGGCAGCAGUGGGGAAUAUUGCACAAUGGGCGCAAGCCUGAUGCAGCCAUGCCGCGUGUAUGAAGAAGGCCUUCGGGUUGUAAAGUACUUUCAGCGGGGAGGAAGGGAGUAAAGUUAAUACCUUUGCUCAUUGACGUUACCCGCAGAAGAAGCACCGGCUAACUCCGUGCCAGCAGCCGCGGUAAUACGGAGGGUGCAAGCGUUAAUCGGAAUUACUGGGCGUAAAGCGCACGCAGGCGGUUUGUUAAGUCAGAUGUGAAAUCCCCGGGCUCAACCUGGGAACUGCAUCUGAUACUGGCAAGCUUGAGUCUCGUAGAGGGGGGUAGAAUUCCAGGUGUAGCGGUGAAAUGCGUAGAGAUCUGGAGGAAUACCGGUGGCGAAGGCGGCCCCCUGGACGAAGACUGACGCUCAGGUGCGAAAGCGUGGGGAGCAAACAGGAUUAGAUACCCUGGUAGUCCACGCCGUAAACGAUGUCGACUUGGAGGUUGUGCCCUUGAGGCGUGGCUUCCGGAGCUAACGCGUUAAGUCGACCGCCUGGGGAGUACGGCCGCAAGGUUAAAACUCAAAUGAAUUGACGGGGGCCCGCACAAGCGGUGGAGCAUGUGGUUUAAUUCGAUGCAACGCGAAGAACCUUACCUGGUCUUGACAUCCACGGAAGUUUUCAGAGAUGAGAAUGUGCCUUCGGGAACCGUGAGACAGGUGCUGCAUGGCUGUCGUCAGCUCGUGUUGUGAAAUGUUGGGUUAAGUCCCGCAACGAGCGCAACCCUUAUCCUUUGUUGCCAGCGGUCCGGCCGGGAACUCAAAGGAGACUGCCAGUGAUAAACUGGAGGAAGGUGGGGAUGACGUCAAGUCAUCAUGGCCCUUACGACCAGGGCUACACACGUGCUACAAUGGCGCAUACAAAGAGAAGCGACCUCGCGAGAGCAAGCGGACCUCAUAAAGUGCGUCGUAGUCCGGAUUGGAGUCUGCAACUCGACUCCAUGAAGUCGGAAUCGCUAGUAAUCGUGGAUCAGAAUGCCACGGUGAAUACGUUCCCGGGCCUUGUACACACCGCCCGUCACACCAUGGGAGUGGGUUGCAAAAGAAGUAGGUAGCUUAACCUUCGGGAGGGCGCUUACCACUUUGUGAUUCAUGACUGGGGUGAAGUCGUAACAAGGUAACCGUAGGGGAACCUGCGGUUGGAUCA
train_set component_1 8b0x_A 3jce_a 3.2 2016-01-13 AAUUGAAGAGUUUGAUCAUGGCUCAGAUUGAACGCUGGCGGCAGGCCUAACACAUGCAAGUCGAACGGUAACAGGAAGAAGCUUGCUUCUUUGCUGACGAGUGGCGGACGGGUGAGUAAUGUCUGGGAAACUGCCUGAUGGAGGGGGAUAACUACUGGAAACGGUAGCUAAUACCGCAUAACGUCGCAAGACCAAAGAGGGGGACCUUCGGGCCUCUUGCCAUCGGAUGUGCCCAGAUGGGAUUAGCUAGUAGGUGGGGUAACGGCUCACCUAGGCGACGAUCCCUAGCUGGUCUGAGAGGAUGACCAGCCACACUGGAACUGAGACACGGUCCAGACUCCUACGGGAGGCAGCAGUGGGGAAUAUUGCACAAUGGGCGCAAGCCUGAUGCAGCCAUGCCGCGUGUAUGAAGAAGGCCUUCGGGUUGUAAAGUACUUUCAGCGGGGAGGAAGGGAGUAAAGUUAAUACCUUUGCUCAUUGACGUUACCCGCAGAAGAAGCACCGGCUAACUCCGUGCCAGCAGCCGCGGUAAUACGGAGGGUGCAAGCGUUAAUCGGAAUUACUGGGCGUAAAGCGCACGCAGGCGGUUUGUUAAGUCAGAUGUGAAAUCCCCGGGCUCAACCUGGGAACUGCAUCUGAUACUGGCAAGCUUGAGUCUCGUAGAGGGGGGUAGAAUUCCAGGUGUAGCGGUGAAAUGCGUAGAGAUCUGGAGGAAUACCGGUGGCGAAGGCGGCCCCCUGGACGAAGACUGACGCUCAGGUGCGAAAGCGUGGGGAGCAAACAGGAUUAGAUACCCUGGUAGUCCACGCCGUAAACGAUGUCGACUUGGAGGUUGUGCCCUUGAGGCGUGGCUUCCGGAGCUAACGCGUUAAGUCGACCGCCUGGGGAGUACGGCCGCAAGGUUAAAACUCAAAUGAAUUGACGGGGGCCCGCACAAGCGGUGGAGCAUGUGGUUUAAUUCGAUGCAACGCGAAGAACCUUACCUGGUCUUGACAUCCACGGAAGUUUUCAGAGAUGAGAAUGUGCCUUCGGGAACCGUGAGACAGGUGCUGCAUGGCUGUCGUCAGCUCGUGUUGUGAAAUGUUGGGUUAAGUCCCGCAACGAGCGCAACCCUUAUCCUUUGUUGCCAGCGGUCCGGCCGGGAACUCAAAGGAGACUGCCAGUGAUAAACUGGAGGAAGGUGGGGAUGACGUCAAGUCAUCAUGGCCCUUACGACCAGGGCUACACACGUGCUACAAUGGCGCAUACAAAGAGAAGCGACCUCGCGAGAGCAAGCGGACCUCAUAAAGUGCGUCGUAGUCCGGAUUGGAGUCUGCAACUCGACUCCAUGAAGUCGGAAUCGCUAGUAAUCGUGGAUCAGAAUGCCACGGUGAAUACGUUCCCGGGCCUUGUACACACCGCCCGUCACACCAUGGGAGUGGGUUGCAAAAGAAGUAGGUAGCUUAACCUUCGGGAGGGCGCUUACCACUUUGUGAUUCAUGACUGGGGUGAAGUCGUAACAAGGUAACCGUAGGGGAACCUGCGGUUGGAUCA
train_set component_1 8b0x_A 7k00_A 1.98 2020-09-23 AAAUUGAAGAGUUUGAUCAUGGCUCAGAUUGAACGCUGGCGGCAGGCCUAACACAUGCAAGUCGAACGGUAACAGGAAGAAGCUUGCUUCUUUGCUGACGAGUGGCGGACGGGUGAGUAAUGUCUGGGAAACUGCCUGAUGGAGGGGGAUAACUACUGGAAACGGUAGCUAAUACCGCAUAACGUCGCAAGACCAAAGAGGGGGACCUUCGGGCCUCUUGCCAUCGGAUGUGCCCAGAUGGGAUUAGCUAGUAGGUGGGGUAACGGCUCACCUAGGCGACGAUCCCUAGCUGGUCUGAGAGGAUGACCAGCCACACUGGAACUGAGACACGGUCCAGACUCCUACGGGAGGCAGCAGUGGGGAAUAUUGCACAAUGGGCGCAAGCCUGAUGCAGCCAUGCCGCGUGUAUGAAGAAGGCCUUCGGGUUGUAAAGUACUUUCAGCGGGGAGGAAGGGAGUAAAGUUAAUACCUUUGCUCAUUGACGUUACCCGCAGAAGAAGCACCGGCUAACUCCGUGCCAGCAGCCGCGGUAAUACGGAGGGUGCAAGCGUUAAUCGGAAUUACUGGGCGUAAAGCGCACGCAGGCGGUUUGUUAAGUCAGAUGUGAAAUCCCCGGGCUCAACCUGGGAACUGCAUCUGAUACUGGCAAGCUUGAGUCUCGUAGAGGGGGGUAGAAUUCCAGGUGUAGCGGUGAAAUGCGUAGAGAUCUGGAGGAAUACCGGUGGCGAAGGCGGCCCCCUGGACGAAGACUGACGCUCAGGUGCGAAAGCGUGGGGAGCAAACAGGAUUAGAUACCCUGGUAGUCCACGCCGUAAACGAUGUCGACUUGGAGGUUGUGCCCUUGAGGCGUGGCUUCCGGAGCUAACGCGUUAAGUCGACCGCCUGGGGAGUACGGCCGCAAGGUUAAAACUCAAAUGAAUUGACGGGGGCCCGCACAAGCGGUGGAGCAUGUGGUUUAAUUCGAUGCAACGCGAAGAACCUUACCUGGUCUUGACAUCCACGGAAGUUUUCAGAGAUGAGAAUGUGCCUUCGGGAACCGUGAGACAGGUGCUGCAUGGCUGUCGUCAGCUCGUGUUGUGAAAUGUUGGGUUAAGUCCCGCAACGAGCGCAACCCUUAUCCUUUGUUGCCAGCGGUCCGGCCGGGAACUCAAAGGAGACUGCCAGUGAUAAACUGGAGGAAGGUGGGGAUGACGUCAAGUCAUCAUGGCCCUUACGACCAGGGCUACACACGUGCUACAAUGGCGCAUACAAAGAGAAGCGACCUCGCGAGAGCAAGCGGACCUCAUAAAGUGCGUCGUAGUCCGGAUUGGAGUCUGCAACUCGACUCCAUGAAGUCGGAAUCGCUAGUAAUCGUGGAUCAGAAUGCCACGGUGAAUACGUUCCCGGGCCUUGUACACACCGCCCGUCACACCAUGGGAGUGGGUUGCAAAAGAAGUAGGUAGCUUAACCUUCGGGAGGGCGCUUACCACUUUGUGAUUCAUGACUGGGGUGAAGUCGUAACAAGGUAACCGUAGGGGAACCUGCGGUUGGAUCACCUCCUUA
train_set component_1 8b0x_A 6wd0_3 3.0 2020-07-01 AAUUGAAGAGUUUGAUCAUGGCUCAGAUUGAACGCUGGCGGCAGGCCUAACACAUGCAAGUCGAACGGUAACAGGAAGAAGCUUGCUUCUUUGCUGACGAGUGGCGGACGGGUGAGUAAUGUCUGGGAAACUGCCUGAUGGAGGGGGAUAACUACUGGAAACGGUAGCUAAUACCGCAUAACGUCGCAAGACCAAAGAGGGGGACCUUCGGGCCUCUUGCCAUCGGAUGUGCCCAGAUGGGAUUAGCUAGUAGGUGGGGUAACGGCUCACCUAGGCGACGAUCCCUAGCUGGUCUGAGAGGAUGACCAGCCACACUGGAACUGAGACACGGUCCAGACUCCUACGGGAGGCAGCAGUGGGGAAUAUUGCACAAUGGGCGCAAGCCUGAUGCAGCCAUGCCGCGUGUAUGAAGAAGGCCUUCGGGUUGUAAAGUACUUUCAGCGGGGAGGAAGGGAGUAAAGUUAAUACCUUUGCUCAUUGACGUUACCCGCAGAAGAAGCACCGGCUAACUCCGUGCCAGCAGCCGCGGUAAUACGGAGGGUGCAAGCGUUAAUCGGAAUUACUGGGCGUAAAGCGCACGCAGGCGGUUUGUUAAGUCAGAUGUGAAAUCCCCGGGCUCAACCUGGGAACUGCAUCUGAUACUGGCAAGCUUGAGUCUCGUAGAGGGGGGUAGAAUUCCAGGUGUAGCGGUGAAAUGCGUAGAGAUCUGGAGGAAUACCGGUGGCGAAGGCGGCCCCCUGGACGAAGACUGACGCUCAGGUGCGAAAGCGUGGGGAGCAAACAGGAUUAGAUACCCUGGUAGUCCACGCCGUAAACGAUGUCGACUUGGAGGUUGUGCCCUUGAGGCGUGGCUUCCGGAGCUAACGCGUUAAGUCGACCGCCUGGGGAGUACGGCCGCAAGGUUAAAACUCAAAUGAAUUGACGGGGGCCCGCACAAGCGGUGGAGCAUGUGGUUUAAUUCGAUGCAACGCGAAGAACCUUACCUGGUCUUGACAUCCACGGAAGUUUUCAGAGAUGAGAAUGUGCCUUCGGGAACCGUGAGACAGGUGCUGCAUGGCUGUCGUCAGCUCGUGUUGUGAAAUGUUGGGUUAAGUCCCGCAACGAGCGCAACCCUUAUCCUUUGUUGCCAGCGGUCCGGCCGGGAACUCAAAGGAGACUGCCAGUGAUAAACUGGAGGAAGGUGGGGAUGACGUCAAGUCAUCAUGGCCCUUACGACCAGGGCUACACACGUGCUACAAUGGCGCAUACAAAGAGAAGCGACCUCGCGAGAGCAAGCGGACCUCAUAAAGUGCGUCGUAGUCCGGAUUGGAGUCUGCAACUCGACUCCAUGAAGUCGGAAUCGCUAGUAAUCGUGGAUCAGAAUGCCACGGUGAAUACGUUCCCGGGCCUUGUACACACCGCCCGUCACACCAUGGGAGUGGGUUGCAAAAGAAGUAGGUAGCUUAACCUUCGGGAGGGCGCUUACCACUUUGUGAUUCAUGACUGGGGUGAAGUCGUAACAAGGUAACCGUAGGGGAACCUGCGGUUGGAUCACCUCCU
train_set component_1 8b0x_A 7d80_B 4.1 2021-04-07 AAUUGAAGAGUUUGAUCAUGGCUCAGAUUGAACGCUGGCGGCAGGCCUAACACAUGCAAGUCGAACGGUAACAGGAAGAAGCUUGCUUCUUUGCUGACGAGUGGCGGACGGGUGAGUAAUGUCUGGGAAACUGCCUGAUGGAGGGGGAUAACUACUGGAAACGGUAGCUAAUACCGCAUAACGUCGCAAGACCAAAGAGGGGGACCUUCGGGCCUCUUGCCAUCGGAUGUGCCCAGAUGGGAUUAGCUAGUAGGUGGGGUAACGGCUCACCUAGGCGACGAUCCCUAGCUGGUCUGAGAGGAUGACCAGCCACACUGGAACUGAGACACGGUCCAGACUCCUACGGGAGGCAGCAGUGGGGAAUAUUGCACAAUGGGCGCAAGCCUGAUGCAGCCAUGCCGCGUGUAUGAAGAAGGCCUUCGGGUUGUAAAGUACUUUCAGCGGGGAGGAAGGGAGUAAAGUUAAUACCUUUGCUCAUUGACGUUACCCGCAGAAGAAGCACCGGCUAACUCCGUGCCAGCAGCCGCGGUAAUACGGAGGGUGCAAGCGUUAAUCGGAAUUACUGGGCGUAAAGCGCACGCAGGCGGUUUGUUAAGUCAGAUGUGAAAUCCCCGGGCUCAACCUGGGAACUGCAUCUGAUACUGGCAAGCUUGAGUCUCGUAGAGGGGGGUAGAAUUCCAGGUGUAGCGGUGAAAUGCGUAGAGAUCUGGAGGAAUACCGGUGGCGAAGGCGGCCCCCUGGACGAAGACUGACGCUCAGGUGCGAAAGCGUGGGGAGCAAACAGGAUUAGAUACCCUGGUAGUCCACGCCGUAAACGAUGUCGACUUGGAGGUUGUGCCCUUGAGGCGUGGCUUCCGGAGCUAACGCGUUAAGUCGACCGCCUGGGGAGUACGGCCGCAAGGUUAAAACUCAAAUGAAUUGACGGGGGCCCGCACAAGCGGUGGAGCAUGUGGUUUAAUUCGAUGCAACGCGAAGAACCUUACCUGGUCUUGACAUCCACGGAAGUUUUCAGAGAUGAGAAUGUGCCUUCGGGAACCGUGAGACAGGUGCUGCAUGGCUGUCGUCAGCUCGUGUUGUGAAAUGUUGGGUUAAGUCCCGCAACGAGCGCAACCCUUAUCCUUUGUUGCCAGCGGUCCGGCCGGGAACUCAAAGGAGACUGCCAGUGAUAAACUGGAGGAAGGUGGGGAUGACGUCAAGUCAUCAUGGCCCUUACGACCAGGGCUACACACGUGCUACAAUGGCGCAUACAAAGAGAAGCGACCUCGCGAGAGCAAGCGGACCUCAUAAAGUGCGUCGUAGUCCGGAUUGGAGUCUGCAACUCGACUCCAUGAAGUCGGAAUCGCUAGUAAUCGUGGAUCAGAAUGCCACGGUGAAUACGUUCCCGGGCCUUGUACACACCGCCCGUCACACCAUGGGAGUGGGUUGCAAAAGAAGUAGGUAGCUUAACCUUCGGGAGGGCGCUUACCACUUUGUGAUUCAUGACUGGGGUGAAGUCGUAACAAGGUAACCGUAGGGGAACCUGCGGUUGGAUCACCUCCU
train_set component_1 8b0x_A 7s1i_C 2.48 2022-03-02 AAAUUGAAGAGUUUGAUCAUGGCUCAGAUUGAACGCUGGCGGCAGGCCUAACACAUGCAAGUCGAACGGUAACAGGAAGAAGCUUGCUUCUUUGCUGACGAGUGGCGGACGGGUGAGUAAUGUCUGGGAAACUGCCUGAUGGAGGGGGAUAACUACUGGAAACGGUAGCUAAUACCGCAUAACGUCGCAAGACCAAAGAGGGGGACCUUCGGGCCUCUUGCCAUCGGAUGUGCCCAGAUGGGAUUAGCUAGUAGGUGGGGUAACGGCUCACCUAGGCGACGAUCCCUAGCUGGUCUGAGAGGAUGACCAGCCACACUGGAACUGAGACACGGUCCAGACUCCUACGGGAGGCAGCAGUGGGGAAUAUUGCACAAUGGGCGCAAGCCUGAUGCAGCCAUGCCGCGUGUAUGAAGAAGGCCUUCGGGUUGUAAAGUACUUUCAGCGGGGAGGAAGGGAGUAAAGUUAAUACCUUUGCUCAUUGACGUUACCCGCAGAAGAAGCACCGGCUAACUCCGUGCCAGCAGCCGCGGUAAUACGGAGGGUGCAAGCGUUAAUCGGAAUUACUGGGCGUAAAGCGCACGCAGGCGGUUUGUUAAGUCAGAUGUGAAAUCCCCGGGCUCAACCUGGGAACUGCAUCUGAUACUGGCAAGCUUGAGUCUCGUAGAGGGGGGUAGAAUUCCAGGUGUAGCGGUGAAAUGCGUAGAGAUCUGGAGGAAUACCGGUGGCGAAGGCGGCCCCCUGGACGAAGACUGACGCUCAGGUGCGAAAGCGUGGGGAGCAAACAGGAUUAGAUACCCUGGUAGUCCACGCCGUAAACGAUGUCGACUUGGAGGUUGUGCCCUUGAGGCGUGGCUUCCGGAGCUAACGCGUUAAGUCGACCGCCUGGGGAGUACGGCCGCAAGGUUAAAACUCAAAUGAAUUGACGGGGGCCCGCACAAGCGGUGGAGCAUGUGGUUUAAUUCGAUGCAACGCGAAGAACCUUACCUGGUCUUGACAUCCACGGAAGUUUUCAGAGAUGAGAAUGUGCCUUCGGGAACCGUGAGACAGGUGCUGCAUGGCUGUCGUCAGCUCGUGUUGUGAAAUGUUGGGUUAAGUCCCGCAACGAGCGCAACCCUUAUCCUUUGUUGCCAGCGGUCCGGCCGGGAACUCAAAGGAGACUGCCAGUGAUAAACUGGAGGAAGGUGGGGAUGACGUCAAGUCAUCAUGGCCCUUACGACCAGGGCUACACACGUGCUACAAUGGCGCAUACAAAGAGAAGCGACCUCGCGAGAGCAAGCGGACCUCAUAAAGUGCGUCGUAGUCCGGAUUGGAGUCUGCAACUCGACUCCAUGAAGUCGGAAUCGCUAGUAAUCGUGGAUCAGAAUGCCACGGUGAAUACGUUCCCGGGCCUUGUACACACCGCCCGUCACACCAUGGGAGUGGGUUGCAAAAGAAGUAGGUAGCUUAACCUUCGGGAGGGCGCUUACCACUUUGUGAUUCAUGACUGGGGUGAAGUCGUAACAAGGUAACCGUAGGGGAACCUGCGGUUGGAUCACCUCCU
train_set component_1 8b0x_A 3j9z_SA 3.6 2015-07-01 AAAUUGAAGAGUUUGAUCAUGGCUCAGAUUGAACGCUGGCGGCAGGCCUAACACAUGCAAGUCGAACGGUAACAGGAAGAAGCUUGCUUCUUUGCUGACGAGUGGCGGACGGGUGAGUAAUGUCUGGGAAACUGCCUGAUGGAGGGGGAUAACUACUGGAAACGGUAGCUAAUACCGCAUAACGUCGCAAGACCAAAGAGGGGGACCUUCGGGCCUCUUGCCAUCGGAUGUGCCCAGAUGGGAUUAGCUAGUAGGUGGGGUAACGGCUCACCUAGGCGACGAUCCCUAGCUGGUCUGAGAGGAUGACCAGCCACACUGGAACUGAGACACGGUCCAGACUCCUACGGGAGGCAGCAGUGGGGAAUAUUGCACAAUGGGCGCAAGCCUGAUGCAGCCAUGCCGCGUGUAUGAAGAAGGCCUUCGGGUUGUAAAGUACUUUCAGCGGGGAGGAAGGGAGUAAAGUUAAUACCUUUGCUCAUUGACGUUACCCGCAGAAGAAGCACCGGCUAACUCCGUGCCAGCAGCCGCGGUAAUACGGAGGGUGCAAGCGUUAAUCGGAAUUACUGGGCGUAAAGCGCACGCAGGCGGUUUGUUAAGUCAGAUGUGAAAUCCCCGGGCUCAACCUGGGAACUGCAUCUGAUACUGGCAAGCUUGAGUCUCGUAGAGGGGGGUAGAAUUCCAGGUGUAGCGGUGAAAUGCGUAGAGAUCUGGAGGAAUACCGGUGGCGAAGGCGGCCCCCUGGACGAAGACUGACGCUCAGGUGCGAAAGCGUGGGGAGCAAACAGGAUUAGAUACCCUGGUAGUCCACGCCGUAAACGAUGUCGACUUGGAGGUUGUGCCCUUGAGGCGUGGCUUCCGGAGCUAACGCGUUAAGUCGACCGCCUGGGGAGUACGGCCGCAAGGUUAAAACUCAAAUGAAUUGACGGGGGCCCGCACAAGCGGUGGAGCAUGUGGUUUAAUUCGAUGCAACGCGAAGAACCUUACCUGGUCUUGACAUCCACGGAAGUUUUCAGAGAUGAGAAUGUGCCUUCGGGAACCGUGAGACAGGUGCUGCAUGGCUGUCGUCAGCUCGUGUUGUGAAAUGUUGGGUUAAGUCCCGCAACGAGCGCAACCCUUAUCCUUUGUUGCCAGCGGUCCGGCCGGGAACUCAAAGGAGACUGCCAGUGAUAAACUGGAGGAAGGUGGGGAUGACGUCAAGUCAUCAUGGCCCUUACGACCAGGGCUACACACGUGCUACAAUGGCGCAUACAAAGAGAAGCGACCUCGCGAGAGCAAGCGGACCUCAUAAAGUGCGUCGUAGUCCGGAUUGGAGUCUGCAACUCGACUCCAUGAAGUCGGAAUCGCUAGUAAUCGUGGAUCAGAAUGCCACGGUGAAUACGUUCCCGGGCCUUGUACACACCGCCCGUCACACCAUGGGAGUGGGUUGCAAAAGAAGUAGGUAGCUUAACCUUCGGGAGGGCGCUUACCACUUUGUGAUUCAUGACUGGGGUGAAGUCGUAACAAGGUAACCGUAGGGGAACCUGCGGUUGGAUCACCUCCUUA
train_set component_1 8b0x_A 4u25_CA 2.9 2014-07-30 AAUUGAAGAGUUUGAUCAUGGCUCAGAUUGAACGCUGGCGGCAGGCCUAACACAUGCAAGUCGAACGGUAACAGGAAGAAGCUUGCUUCUUUGCUGACGAGUGGCGGACGGGUGAGUAAUGUCUGGGAAACUGCCUGAUGGAGGGGGAUAACUACUGGAAACGGUAGCUAAUACCGCAUAACGUCGCAAGACCAAAGAGGGGGACCUUCGGGCCUCUUGCCAUCGGAUGUGCCCAGAUGGGAUUAGCUAGUAGGUGGGGUAACGGCUCACCUAGGCGACGAUCCCUAGCUGGUCUGAGAGGAUGACCAGCCACACUGGAACUGAGACACGGUCCAGACUCCUACGGGAGGCAGCAGUGGGGAAUAUUGCACAAUGGGCGCAAGCCUGAUGCAGCCAUGCCGCGUGUAUGAAGAAGGCCUUCGGGUUGUAAAGUACUUUCAGCGGGGAGGAAGGGAGUAAAGUUAAUACCUUUGCUCAUUGACGUUACCCGCAGAAGAAGCACCGGCUAACUCCGUGCCAGCAGCCGCGGUAAUACGGAGGGUGCAAGCGUUAAUCGGAAUUACUGGGCGUAAAGCGCACGCAGGCGGUUUGUUAAGUCAGAUGUGAAAUCCCCGGGCUCAACCUGGGAACUGCAUCUGAUACUGGCAAGCUUGAGUCUCGUAGAGGGGGGUAGAAUUCCAGGUGUAGCGGUGAAAUGCGUAGAGAUCUGGAGGAAUACCGGUGGCGAAGGCGGCCCCCUGGACGAAGACUGACGCUCAGGUGCGAAAGCGUGGGGAGCAAACAGGAUUAGAUACCCUGGUAGUCCACGCCGUAAACGAUGUCGACUUGGAGGUUGUGCCCUUGAGGCGUGGCUUCCGGAGCUAACGCGUUAAGUCGACCGCCUGGGGAGUACGGCCGCAAGGUUAAAACUCAAAUGAAUUGACGGGGGCCCGCACAAGCGGUGGAGCAUGUGGUUUAAUUCGAUGCAACGCGAAGAACCUUACCUGGUCUUGACAUCCACGGAAGUUUUCAGAGAUGAGAAUGUGCCUUCGGGAACCGUGAGACAGGUGCUGCAUGGCUGUCGUCAGCUCGUGUUGUGAAAUGUUGGGUUAAGUCCCGCAACGAGCGCAACCCUUAUCCUUUGUUGCCAGCGGUCCGGCCGGGAACUCAAAGGAGACUGCCAGUGAUAAACUGGAGGAAGGUGGGGAUGACGUCAAGUCAUCAUGGCCCUUACGACCAGGGCUACACACGUGCUACAAUGGCGCAUACAAAGAGAAGCGACCUCGCGAGAGCAAGCGGACCUCAUAAAGUGCGUCGUAGUCCGGAUUGGAGUCUGCAACUCGACUCCAUGAAGUCGGAAUCGCUAGUAAUCGUGGAUCAGAAUGCCACGGUGAAUACGUUCCCGGGCCUUGUACACACCGCCCGUCACACCAUGGGAGUGGGUUGCAAAAGAAGUAGGUAGCUUAACCUUCGGGAGGGCGCUUACCACUUUGUGAUUCAUGACUGGGGUGAAGUCGUAACAAGGUAACCGUAGGGGAACCUGCGGUUGGAUCACCUCCU
train_set component_1 8b0x_A 4u25_AA 2.9 2014-07-30 AAUUGAAGAGUUUGAUCAUGGCUCAGAUUGAACGCUGGCGGCAGGCCUAACACAUGCAAGUCGAACGGUAACAGGAAGAAGCUUGCUUCUUUGCUGACGAGUGGCGGACGGGUGAGUAAUGUCUGGGAAACUGCCUGAUGGAGGGGGAUAACUACUGGAAACGGUAGCUAAUACCGCAUAACGUCGCAAGACCAAAGAGGGGGACCUUCGGGCCUCUUGCCAUCGGAUGUGCCCAGAUGGGAUUAGCUAGUAGGUGGGGUAACGGCUCACCUAGGCGACGAUCCCUAGCUGGUCUGAGAGGAUGACCAGCCACACUGGAACUGAGACACGGUCCAGACUCCUACGGGAGGCAGCAGUGGGGAAUAUUGCACAAUGGGCGCAAGCCUGAUGCAGCCAUGCCGCGUGUAUGAAGAAGGCCUUCGGGUUGUAAAGUACUUUCAGCGGGGAGGAAGGGAGUAAAGUUAAUACCUUUGCUCAUUGACGUUACCCGCAGAAGAAGCACCGGCUAACUCCGUGCCAGCAGCCGCGGUAAUACGGAGGGUGCAAGCGUUAAUCGGAAUUACUGGGCGUAAAGCGCACGCAGGCGGUUUGUUAAGUCAGAUGUGAAAUCCCCGGGCUCAACCUGGGAACUGCAUCUGAUACUGGCAAGCUUGAGUCUCGUAGAGGGGGGUAGAAUUCCAGGUGUAGCGGUGAAAUGCGUAGAGAUCUGGAGGAAUACCGGUGGCGAAGGCGGCCCCCUGGACGAAGACUGACGCUCAGGUGCGAAAGCGUGGGGAGCAAACAGGAUUAGAUACCCUGGUAGUCCACGCCGUAAACGAUGUCGACUUGGAGGUUGUGCCCUUGAGGCGUGGCUUCCGGAGCUAACGCGUUAAGUCGACCGCCUGGGGAGUACGGCCGCAAGGUUAAAACUCAAAUGAAUUGACGGGGGCCCGCACAAGCGGUGGAGCAUGUGGUUUAAUUCGAUGCAACGCGAAGAACCUUACCUGGUCUUGACAUCCACGGAAGUUUUCAGAGAUGAGAAUGUGCCUUCGGGAACCGUGAGACAGGUGCUGCAUGGCUGUCGUCAGCUCGUGUUGUGAAAUGUUGGGUUAAGUCCCGCAACGAGCGCAACCCUUAUCCUUUGUUGCCAGCGGUCCGGCCGGGAACUCAAAGGAGACUGCCAGUGAUAAACUGGAGGAAGGUGGGGAUGACGUCAAGUCAUCAUGGCCCUUACGACCAGGGCUACACACGUGCUACAAUGGCGCAUACAAAGAGAAGCGACCUCGCGAGAGCAAGCGGACCUCAUAAAGUGCGUCGUAGUCCGGAUUGGAGUCUGCAACUCGACUCCAUGAAGUCGGAAUCGCUAGUAAUCGUGGAUCAGAAUGCCACGGUGAAUACGUUCCCGGGCCUUGUACACACCGCCCGUCACACCAUGGGAGUGGGUUGCAAAAGAAGUAGGUAGCUUAACCUUCGGGAGGGCGCUUACCACUUUGUGAUUCAUGACUGGGGUGAAGUCGUAACAAGGUAACCGUAGGGGAACCUGCGGUUGGAUCACCUCCU
train_set component_1 8b0x_A 4v6e_AA 3.712 2014-07-09 AAUUGAAGAGUUUGAUCAUGGCUCAGAUUGAACGCUGGCGGCAGGCCUAACACAUGCAAGUCGAACGGUAACAGGAAGAAGCUUGCUUCUUUGCUGACGAGUGGCGGACGGGUGAGUAAUGUCUGGGAAACUGCCUGAUGGAGGGGGAUAACUACUGGAAACGGUAGCUAAUACCGCAUAACGUCGCAAGACCAAAGAGGGGGACCUUCGGGCCUCUUGCCAUCGGAUGUGCCCAGAUGGGAUUAGCUAGUAGGUGGGGUAACGGCUCACCUAGGCGACGAUCCCUAGCUGGUCUGAGAGGAUGACCAGCCACACUGGAACUGAGACACGGUCCAGACUCCUACGGGAGGCAGCAGUGGGGAAUAUUGCACAAUGGGCGCAAGCCUGAUGCAGCCAUGCCGCGUGUAUGAAGAAGGCCUUCGGGUUGUAAAGUACUUUCAGCGGGGAGGAAGGGAGUAAAGUUAAUACCUUUGCUCAUUGACGUUACCCGCAGAAGAAGCACCGGCUAACUCCGUGCCAGCAGCCGCGGUAAUACGGAGGGUGCAAGCGUUAAUCGGAAUUACUGGGCGUAAAGCGCACGCAGGCGGUUUGUUAAGUCAGAUGUGAAAUCCCCGGGCUCAACCUGGGAACUGCAUCUGAUACUGGCAAGCUUGAGUCUCGUAGAGGGGGGUAGAAUUCCAGGUGUAGCGGUGAAAUGCGUAGAGAUCUGGAGGAAUACCGGUGGCGAAGGCGGCCCCCUGGACGAAGACUGACGCUCAGGUGCGAAAGCGUGGGGAGCAAACAGGAUUAGAUACCCUGGUAGUCCACGCCGUAAACGAUGUCGACUUGGAGGUUGUGCCCUUGAGGCGUGGCUUCCGGAGCUAACGCGUUAAGUCGACCGCCUGGGGAGUACGGCCGCAAGGUUAAAACUCAAAUGAAUUGACGGGGGCCCGCACAAGCGGUGGAGCAUGUGGUUUAAUUCGAUGCAACGCGAAGAACCUUACCUGGUCUUGACAUCCACGGAAGUUUUCAGAGAUGAGAAUGUGCCUUCGGGAACCGUGAGACAGGUGCUGCAUGGCUGUCGUCAGCUCGUGUUGUGAAAUGUUGGGUUAAGUCCCGCAACGAGCGCAACCCUUAUCCUUUGUUGCCAGCGGUCCGGCCGGGAACUCAAAGGAGACUGCCAGUGAUAAACUGGAGGAAGGUGGGGAUGACGUCAAGUCAUCAUGGCCCUUACGACCAGGGCUACACACGUGCUACAAUGGCGCAUACAAAGAGAAGCGACCUCGCGAGAGCAAGCGGACCUCAUAAAGUGCGUCGUAGUCCGGAUUGGAGUCUGCAACUCGACUCCAUGAAGUCGGAAUCGCUAGUAAUCGUGGAUCAGAAUGCCACGGUGAAUACGUUCCCGGGCCUUGUACACACCGCCCGUCACACCAUGGGAGUGGGUUGCAAAAGAAGUAGGUAGCUUAACCUUCGGGAGGGCGCUUACCACUUUGUGAUUCAUGACUGGGGUGAAGUCGUAACAAGGUAACCGUAGGGGAACCUGCGGUUGGAUCA
train_set component_1 8b0x_A 4v6e_CA 3.712 2014-07-09 UGAAGAGUUUGAUCAUGGCUCAGAUUGAACGCUGGCGGCAGGCCUAACACAUGCAAGUCGAACGGUAACAGGAAGAAGCUUGCUUCUUUGCUGACGAGUGGCGGACGGGUGAGUAAUGUCUGGGAAACUGCCUGAUGGAGGGGGAUAACUACUGGAAACGGUAGCUAAUACCGCAUAACGUCGCAAGACCAAAGAGGGGGACCUUCGGGCCUCUUGCCAUCGGAUGUGCCCAGAUGGGAUUAGCUAGUAGGUGGGGUAACGGCUCACCUAGGCGACGAUCCCUAGCUGGUCUGAGAGGAUGACCAGCCACACUGGAACUGAGACACGGUCCAGACUCCUACGGGAGGCAGCAGUGGGGAAUAUUGCACAAUGGGCGCAAGCCUGAUGCAGCCAUGCCGCGUGUAUGAAGAAGGCCUUCGGGUUGUAAAGUACUUUCAGCGGGGAGGAAGGGAGUAAAGUUAAUACCUUUGCUCAUUGACGUUACCCGCAGAAGAAGCACCGGCUAACUCCGUGCCAGCAGCCGCGGUAAUACGGAGGGUGCAAGCGUUAAUCGGAAUUACUGGGCGUAAAGCGCACGCAGGCGGUUUGUUAAGUCAGAUGUGAAAUCCCCGGGCUCAACCUGGGAACUGCAUCUGAUACUGGCAAGCUUGAGUCUCGUAGAGGGGGGUAGAAUUCCAGGUGUAGCGGUGAAAUGCGUAGAGAUCUGGAGGAAUACCGGUGGCGAAGGCGGCCCCCUGGACGAAGACUGACGCUCAGGUGCGAAAGCGUGGGGAGCAAACAGGAUUAGAUACCCUGGUAGUCCACGCCGUAAACGAUGUCGACUUGGAGGUUGUGCCCUUGAGGCGUGGCUUCCGGAGCUAACGCGUUAAGUCGACCGCCUGGGGAGUACGGCCGCAAGGUUAAAACUCAAAUGAAUUGACGGGGGCCCGCACAAGCGGUGGAGCAUGUGGUUUAAUUCGAUGCAACGCGAAGAACCUUACCUGGUCUUGACAUCCACGGAAGUUUUCAGAGAUGAGAAUGUGCCUUCGGGAACCGUGAGACAGGUGCUGCAUGGCUGUCGUCAGCUCGUGUUGUGAAAUGUUGGGUUAAGUCCCGCAACGAGCGCAACCCUUAUCCUUUGUUGCCAGCGGUCCGGCCGGGAACUCAAAGGAGACUGCCAGUGAUAAACUGGAGGAAGGUGGGGAUGACGUCAAGUCAUCAUGGCCCUUACGACCAGGGCUACACACGUGCUACAAUGGCGCAUACAAAGAGAAGCGACCUCGCGAGAGCAAGCGGACCUCAUAAAGUGCGUCGUAGUCCGGAUUGGAGUCUGCAACUCGACUCCAUGAAGUCGGAAUCGCUAGUAAUCGUGGAUCAGAAUGCCACGGUGAAUACGUUCCCGGGCCUUGUACACACCGCCCGUCACACCAUGGGAGUGGGUUGCAAAAGAAGUAGGUAGCUUAACCUUCGGGAGGGCGCUUACCACUUUGUGAUUCAUGACUGGGGUGAAGUCGUAACAAGGUAACCGUAGGGGAACCUGCGGUUGGAUCA
train_set component_1 8b0x_A 8akn_B 2.3 2023-03-08 AAAUUGAAGAGUUUGAUCAUGGCUCAGAUUGAACGCUGGCGGCAGGCCUAACACAUGCAAGUCGAACGGUAACAGGAAGAAGCUUGCUUCUUUGCUGACGAGUGGCGGACGGGUGAGUAAUGUCUGGGAAACUGCCUGAUGGAGGGGGAUAACUACUGGAAACGGUAGCUAAUACCGCAUAACGUCGCAAGACCAAAGAGGGGGACCUUCGGGCCUCUUGCCAUCGGAUGUGCCCAGAUGGGAUUAGCUAGUAGGUGGGGUAACGGCUCACCUAGGCGACGAUCCCUAGCUGGUCUGAGAGGAUGACCAGCCACACUGGAACUGAGACACGGUCCAGACUCCUACGGGAGGCAGCAGUGGGGAAUAUUGCACAAUGGGCGCAAGCCUGAUGCAGCCAUGCCGCGUGUAUGAAGAAGGCCUUCGGGUUGUAAAGUACUUUCAGCGGGGAGGAAGGGAGUAAAGUUAAUACCUUUGCUCAUUGACGUUACCCGCAGAAGAAGCACCGGCUAACUCCGUGCCAGCAGCCGCGGUAAUACGGAGGGUGCAAGCGUUAAUCGGAAUUACUGGGCGUAAAGCGCACGCAGGCGGUUUGUUAAGUCAGAUGUGAAAUCCCCGGGCUCAACCUGGGAACUGCAUCUGAUACUGGCAAGCUUGAGUCUCGUAGAGGGGGGUAGAAUUCCAGGUGUAGCGGUGAAAUGCGUAGAGAUCUGGAGGAAUACCGGUGGCGAAGGCGGCCCCCUGGACGAAGACUGACGCUCAGGUGCGAAAGCGUGGGGAGCAAACAGGAUUAGAUACCCUGGUAGUCCACGCCGUAAACGAUGUCGACUUGGAGGUUGUGCCCUUGAGGCGUGGCUUCCGGAGCUAACGCGUUAAGUCGACCGCCUGGGGAGUACGGCCGCAAGGUUAAAACUCAAAUGAAUUGACGGGGGCCCGCACAAGCGGUGGAGCAUGUGGUUUAAUUCGAUGCAACGCGAAGAACCUUACCUGGUCUUGACAUCCACGGAAGUUUUCAGAGAUGAGAAUGUGCCUUCGGGAACCGUGAGACAGGUGCUGCAUGGCUGUCGUCAGCUCGUGUUGUGAAAUGUUGGGUUAAGUCCCGCAACGAGCGCAACCCUUAUCCUUUGUUGCCAGCGGUCCGGCCGGGAACUCAAAGGAGACUGCCAGUGAUAAACUGGAGGAAGGUGGGGAUGACGUCAAGUCAUCAUGGCCCUUACGACCAGGGCUACACACGUGCUACAAUGGCGCAUACAAAGAGAAGCGACCUCGCGAGAGCAAGCGGACCUCAUAAAGUGCGUCGUAGUCCGGAUUGGAGUCUGCAACUCGACUCCAUGAAGUCGGAAUCGCUAGUAAUCGUGGAUCAGAAUGCCACGGUGAAUACGUUCCCGGGCCUUGUACACACCGCCCGUCACACCAUGGGAGUGGGUUGCAAAAGAAGUAGGUAGCUUAACCUUCGGGAGGGCGCUUACCACUUUGUGAUUCAUGACUGGGGUGAAGUCGUAACAAGGUAACCGUAGGGGAACCUGCGGUUGGAUCA
train_set component_1 8b0x_A 8bhl_2 2.21 2023-08-16 AAAUUGAAGAGUUUGAUCAUGGCUCAGAUUGAACGCUGGCGGCAGGCCUAACACAUGCAAGUCGAACGGUAACAGGAAGAAGCUUGCUUCUUUGCUGACGAGUGGCGGACGGGUGAGUAAUGUCUGGGAAACUGCCUGAUGGAGGGGGAUAACUACUGGAAACGGUAGCUAAUACCGCAUAACGUCGCAAGACCAAAGAGGGGGACCUUCGGGCCUCUUGCCAUCGGAUGUGCCCAGAUGGGAUUAGCUAGUAGGUGGGGUAACGGCUCACCUAGGCGACGAUCCCUAGCUGGUCUGAGAGGAUGACCAGCCACACUGGAACUGAGACACGGUCCAGACUCCUACGGGAGGCAGCAGUGGGGAAUAUUGCACAAUGGGCGCAAGCCUGAUGCAGCCAUGCCGCGUGUAUGAAGAAGGCCUUCGGGUUGUAAAGUACUUUCAGCGGGGAGGAAGGGAGUAAAGUUAAUACCUUUGCUCAUUGACGUUACCCGCAGAAGAAGCACCGGCUAACUCCGUGCCAGCAGCCGCGGUAAUACGGAGGGUGCAAGCGUUAAUCGGAAUUACUGGGCGUAAAGCGCACGCAGGCGGUUUGUUAAGUCAGAUGUGAAAUCCCCGGGCUCAACCUGGGAACUGCAUCUGAUACUGGCAAGCUUGAGUCUCGUAGAGGGGGGUAGAAUUCCAGGUGUAGCGGUGAAAUGCGUAGAGAUCUGGAGGAAUACCGGUGGCGAAGGCGGCCCCCUGGACGAAGACUGACGCUCAGGUGCGAAAGCGUGGGGAGCAAACAGGAUUAGAUACCCUGGUAGUCCACGCCGUAAACGAUGUCGACUUGGAGGUUGUGCCCUUGAGGCGUGGCUUCCGGAGCUAACGCGUUAAGUCGACCGCCUGGGGAGUACGGCCGCAAGGUUAAAACUCAAAUGAAUUGACGGGGGCCCGCACAAGCGGUGGAGCAUGUGGUUUAAUUCGAUGCAACGCGAAGAACCUUACCUGGUCUUGACAUCCACGGAAGUUUUCAGAGAUGAGAAUGUGCCUUCGGGAACCGUGAGACAGGUGCUGCAUGGCUGUCGUCAGCUCGUGUUGUGAAAUGUUGGGUUAAGUCCCGCAACGAGCGCAACCCUUAUCCUUUGUUGCCAGCGGUCCGGCCGGGAACUCAAAGGAGACUGCCAGUGAUAAACUGGAGGAAGGUGGGGAUGACGUCAAGUCAUCAUGGCCCUUACGACCAGGGCUACACACGUGCUACAAUGGCGCAUACAAAGAGAAGCGACCUCGCGAGAGCAAGCGGACCUCAUAAAGUGCGUCGUAGUCCGGAUUGGAGUCUGCAACUCGACUCCAUGAAGUCGGAAUCGCUAGUAAUCGUGGAUCAGAAUGCCACGGUGAAUACGUUCCCGGGCCUUGUACACACCGCCCGUCACACCAUGGGAGUGGGUUGCAAAAGAAGUAGGUAGCUUAACCUUCGGGAGGGCGCUUACCACUUUGUGAUUCAUGACUGGGGUGAAGUCGUAACAAGGUAACCGUAGGGGAACCUGCGGUUGGAUCACCUCCUUA
train_set component_1 8b0x_A 8eyq_A 3.3 2023-09-06 AAAUUGAAGAGUUUGAUCAUGGCUCAGAUUGAACGCUGGCGGCAGGCCUAACACAUGCAAGUCGAACGGUAACAGGAAGAAGCUUGCUUCUUUGCUGACGAGUGGCGGACGGGUGAGUAAUGUCUGGGAAACUGCCUGAUGGAGGGGGAUAACUACUGGAAACGGUAGCUAAUACCGCAUAACGUCGCAAGACCAAAGAGGGGGACCUUCGGGCCUCUUGCCAUCGGAUGUGCCCAGAUGGGAUUAGCUAGUAGGUGGGGUAACGGCUCACCUAGGCGACGAUCCCUAGCUGGUCUGAGAGGAUGACCAGCCACACUGGAACUGAGACACGGUCCAGACUCCUACGGGAGGCAGCAGUGGGGAAUAUUGCACAAUGGGCGCAAGCCUGAUGCAGCCAUGCCGCGUGUAUGAAGAAGGCCUUCGGGUUGUAAAGUACUUUCAGCGGGGAGGAAGGGAGUAAAGUUAAUACCUUUGCUCAUUGACGUUACCCGCAGAAGAAGCACCGGCUAACUCCGUGCCAGCAGCCGCGGUAAUACGGAGGGUGCAAGCGUUAAUCGGAAUUACUGGGCGUAAAGCGCACGCAGGCGGUUUGUUAAGUCAGAUGUGAAAUCCCCGGGCUCAACCUGGGAACUGCAUCUGAUACUGGCAAGCUUGAGUCUCGUAGAGGGGGGUAGAAUUCCAGGUGUAGCGGUGAAAUGCGUAGAGAUCUGGAGGAAUACCGGUGGCGAAGGCGGCCCCCUGGACGAAGACUGACGCUCAGGUGCGAAAGCGUGGGGAGCAAACAGGAUUAGAUACCCUGGUAGUCCACGCCGUAAACGAUGUCGACUUGGAGGUUGUGCCCUUGAGGCGUGGCUUCCGGAGCUAACGCGUUAAGUCGACCGCCUGGGGAGUACGGCCGCAAGGUUAAAACUCAAAUGAAUUGACGGGGGCCCGCACAAGCGGUGGAGCAUGUGGUUUAAUUCGAUGCAACGCGAAGAACCUUACCUGGUCUUGACAUCCACGGAAGUUUUCAGAGAUGAGAAUGUGCCUUCGGGAACCGUGAGACAGGUGCUGCAUGGCUGUCGUCAGCUCGUGUUGUGAAAUGUUGGGUUAAGUCCCGCAACGAGCGCAACCCUUAUCCUUUGUUGCCAGCGGUCCGGCCGGGAACUCAAAGGAGACUGCCAGUGAUAAACUGGAGGAAGGUGGGGAUGACGUCAAGUCAUCAUGGCCCUUACGACCAGGGCUACACACGUGCUACAAUGGCGCAUACAAAGAGAAGCGACCUCGCGAGAGCAAGCGGACCUCAUAAAGUGCGUCGUAGUCCGGAUUGGAGUCUGCAACUCGACUCCAUGAAGUCGGAAUCGCUAGUAAUCGUGGAUCAGAAUGCCACGGUGAAUACGUUCCCGGGCCUUGUACACACCGCCCGUCACACCAUGGGAGUGGGUUGCAAAAGAAGUAGGUAGCUUAACCUUCGGGAGGGCGCUUACCACUUUGUGAUUCAUGACUGGGGUGAAGUCGUAACAAGGUAACCGUAGGGGAACCUGCGGUUGGAUCACCUCCU
train_set component_1 8b0x_A 6vwn_1 3.4 2020-06-03 AAUUGAAGAGUUUGAUCAUGGCUCAGAUUGAACGCUGGCGGCAGGCCUAACACAUGCAAGUCGAACGGUAACAGGAAGAAGCUUGCUUCUUUGCUGACGAGUGGCGGACGGGUGAGUAAUGUCUGGGAAACUGCCUGAUGGAGGGGGAUAACUACUGGAAACGGUAGCUAAUACCGCAUAACGUCGCAAGACCAAAGAGGGGGACCUUCGGGCCUCUUGCCAUCGGAUGUGCCCAGAUGGGAUUAGCUAGUAGGUGGGGUAACGGCUCACCUAGGCGACGAUCCCUAGCUGGUCUGAGAGGAUGACCAGCCACACUGGAACUGAGACACGGUCCAGACUCCUACGGGAGGCAGCAGUGGGGAAUAUUGCACAAUGGGCGCAAGCCUGAUGCAGCCAUGCCGCGUGUAUGAAGAAGGCCUUCGGGUUGUAAAGUACUUUCAGCGGGGAGGAAGGGAGUAAAGUUAAUACCUUUGCUCAUUGACGUUACCCGCAGAAGAAGCACCGGCUAACUCCGUGCCAGCAGCCGCGGUAAUACGGAGGGUGCAAGCGUUAAUCGGAAUUACUGGGCGUAAAGCGCACGCAGGCGGUUUGUUAAGUCAGAUGUGAAAUCCCCGGGCUCAACCUGGGAACUGCAUCUGAUACUGGCAAGCUUGAGUCUCGUAGAGGGGGGUAGAAUUCCAGGUGUAGCGGUGAAAUGCGUAGAGAUCUGGAGGAAUACCGGUGGCGAAGGCGGCCCCCUGGACGAAGACUGACGCUCAGGUGCGAAAGCGUGGGGAGCAAACAGGAUUAGAUACCCUGGUAGUCCACGCCGUAAACGAUGUCGACUUGGAGGUUGUGCCCUUGAGGCGUGGCUUCCGGAGCUAACGCGUUAAGUCGACCGCCUGGGGAGUACGGCCGCAAGGUUAAAACUCAAAUGAAUUGACGGGGGCCCGCACAAGCGGUGGAGCAUGUGGUUUAAUUCGAUGCAACGCGAAGAACCUUACCUGGUCUUGACAUCCACGGAAGUUUUCAGAGAUGAGAAUGUGCCUUCGGGAACCGUGAGACAGGUGCUGCAUGGCUGUCGUCAGCUCGUGUUGUGAAAUGUUGGGUUAAGUCCCGCAACGAGCGCAACCCUUAUCCUUUGUUGCCAGCGGUCCGGCCGGGAACUCAAAGGAGACUGCCAGUGAUAAACUGGAGGAAGGUGGGGAUGACGUCAAGUCAUCAUGGCCCUUACGACCAGGGCUACACACGUGCUACAAUGGCGCAUACAAAGAGAAGCGACCUCGCGAGAGCAAGCGGACCUCAUAAAGUGCGUCGUAGUCCGGAUUGGAGUCUGCAACUCGACUCCAUGAAGUCGGAAUCGCUAGUAAUCGUGGAUCAGAAUGCCACGGUGAAUACGUUCCCGGGCCUUGUACACACCGCCCGUCACACCAUGGGAGUGGGUUGCAAAAGAAGUAGGUAGCUUAACCUUCGGGAGGGCGCUUACCACUUUGUGAUUCAUGACUGGGGUGAAGUCGUAACAAGGUAACCGUAGGGAAACCUGCGGUUGGAUCACCUCCUU
train_set component_1 8b0x_A 7boh_A 2.82 2021-12-08 AAAUUGAAGAGUUUGAUCAUGGCUCAGAUUGAACGCUGGCGGCAGGCCUAACACAUGCAAGUCGAACGGUAACAGGAAGAAGCUUGCUUCUUUGCUGACGAGUGGCGGACGGGUGAGUAAUGUCUGGGAAACUGCCUGAUGGAGGGGGAUAACUACUGGAAACGGUAGCUAAUACCGCAUAACGUCGCAAGACCAAAGAGGGGGACCUUCGGGCCUCUUGCCAUCGGAUGUGCCCAGAUGGGAUUAGCUAGUAGGUGGGGUAACGGCUCACCUAGGCGACGAUCCCUAGCUGGUCUGAGAGGAUGACCAGCCACACUGGAACUGAGACACGGUCCAGACUCCUACGGGAGGCAGCAGUGGGGAAUAUUGCACAAUGGGCGCAAGCCUGAUGCAGCCAUGCCGCGUGUAUGAAGAAGGCCUUCGGGUUGUAAAGUACUUUCAGCGGGGAGGAAGGGAGUAAAGUUAAUACCUUUGCUCAUUGACGUUACCCGCAGAAGAAGCACCGGCUAACUCCGUGCCAGCAGCCGCGGUAAUACGGAGGGUGCAAGCGUUAAUCGGAAUUACUGGGCGUAAAGCGCACGCAGGCGGUUUGUUAAGUCAGAUGUGAAAUCCCCGGGCUCAACCUGGGAACUGCAUCUGAUACUGGCAAGCUUGAGUCUCGUAGAGGGGGGUAGAAUUCCAGGUGUAGCGGUGAAAUGCGUAGAGAUCUGGAGGAAUACCGGUGGCGAAGGCGGCCCCCUGGACGAAGACUGACGCUCAGGUGCGAAAGCGUGGGGAGCAAACAGGAUUAGAUACCCUGGUAGUCCACGCCGUAAACGAUGUCGACUUGGAGGUUGUGCCCUUGAGGCGUGGCUUCCGGAGCUAACGCGUUAAGUCGACCGCCUGGGGAGUACGGCCGCAAGGUUAAAACUCAAAUGAAUUGACGGGGGCCCGCACAAGCGGUGGAGCAUGUGGUUUAAUUCGAUGCAACGCGAAGAACCUUACCUGGUCUUGACAUCCACGGAAGUUUUCAGAGAUGAGAAUGUGCCUUCGGGAACCGUGAGACAGGUGCUGCAUGGCUGUCGUCAGCUCGUGUUGUGAAAUGUUGGGUUAAGUCCCGCAACGAGCGCAACCCUUAUCCUUUGUUGCCAGCGGUCCGGCCGGGAACUCAAAGGAGACUGCCAGUGAUAAACUGGAGGAAGGUGGGGAUGACGUCAAGUCAUCAUGGCCCUUACGACCAGGGCUACACACGUGCUACAAUGGCGCAUACAAAGAGAAGCGACCUCGCGAGAGCAAGCGGACCUCAUAAAGUGCGUCGUAGUCCGGAUUGGAGUCUGCAACUCGACUCCAUGAAGUCGGAAUCGCUAGUAAUCGUGGAUCAGAAUGCCACGGUGAAUACGUUCCCGGGCCUUGUACACACCGCCCGUCACACCAUGGGAGUGGGUUGCAAAAGAAGUAGGUAGCUUAACCUUCGGGAGGGCGCUUACCACUUUGUGAUUCAUGACUGGGGUGAAGUCGUAACAAGGUAACCGUAGGGGAACCUGCGGUUGGAUCACCUCCUUA
train_set component_1 8b0x_A 8bil_2 2.04 2023-08-16 AAAUUGAAGAGUUUGAUCAUGGCUCAGAUUGAACGCUGGCGGCAGGCCUAACACAUGCAAGUCGAACGGUAACAGGAAGAAGCUUGCUUCUUUGCUGACGAGUGGCGGACGGGUGAGUAAUGUCUGGGAAACUGCCUGAUGGAGGGGGAUAACUACUGGAAACGGUAGCUAAUACCGCAUAACGUCGCAAGACCAAAGAGGGGGACCUUCGGGCCUCUUGCCAUCGGAUGUGCCCAGAUGGGAUUAGCUAGUAGGUGGGGUAACGGCUCACCUAGGCGACGAUCCCUAGCUGGUCUGAGAGGAUGACCAGCCACACUGGAACUGAGACACGGUCCAGACUCCUACGGGAGGCAGCAGUGGGGAAUAUUGCACAAUGGGCGCAAGCCUGAUGCAGCCAUGCCGCGUGUAUGAAGAAGGCCUUCGGGUUGUAAAGUACUUUCAGCGGGGAGGAAGGGAGUAAAGUUAAUACCUUUGCUCAUUGACGUUACCCGCAGAAGAAGCACCGGCUAACUCCGUGCCAGCAGCCGCGGUAAUACGGAGGGUGCAAGCGUUAAUCGGAAUUACUGGGCGUAAAGCGCACGCAGGCGGUUUGUUAAGUCAGAUGUGAAAUCCCCGGGCUCAACCUGGGAACUGCAUCUGAUACUGGCAAGCUUGAGUCUCGUAGAGGGGGGUAGAAUUCCAGGUGUAGCGGUGAAAUGCGUAGAGAUCUGGAGGAAUACCGGUGGCGAAGGCGGCCCCCUGGACGAAGACUGACGCUCAGGUGCGAAAGCGUGGGGAGCAAACAGGAUUAGAUACCCUGGUAGUCCACGCCGUAAACGAUGUCGACUUGGAGGUUGUGCCCUUGAGGCGUGGCUUCCGGAGCUAACGCGUUAAGUCGACCGCCUGGGGAGUACGGCCGCAAGGUUAAAACUCAAAUGAAUUGACGGGGGCCCGCACAAGCGGUGGAGCAUGUGGUUUAAUUCGAUGCAACGCGAAGAACCUUACCUGGUCUUGACAUCCACGGAAGUUUUCAGAGAUGAGAAUGUGCCUUCGGGAACCGUGAGACAGGUGCUGCAUGGCUGUCGUCAGCUCGUGUUGUGAAAUGUUGGGUUAAGUCCCGCAACGAGCGCAACCCUUAUCCUUUGUUGCCAGCGGUCCGGCCGGGAACUCAAAGGAGACUGCCAGUGAUAAACUGGAGGAAGGUGGGGAUGACGUCAAGUCAUCAUGGCCCUUACGACCAGGGCUACACACGUGCUACAAUGGCGCAUACAAAGAGAAGCGACCUCGCGAGAGCAAGCGGACCUCAUAAAGUGCGUCGUAGUCCGGAUUGGAGUCUGCAACUCGACUCCAUGAAGUCGGAAUCGCUAGUAAUCGUGGAUCAGAAUGCCACGGUGAAUACGUUCCCGGGCCUUGUACACACCGCCCGUCACACCAUGGGAGUGGGUUGCAAAAGAAGUAGGUAGCUUAACCUUCGGGAGGGCGCUUACCACUUUGUGAUUCAUGACUGGGGUGAAGUCGUAACAAGGUAACCGUAGGGGAACCUGCGGUUGGAUCACCUCCUUA
train_set component_1 8b0x_A 6bu8_A 3.5 2018-01-31 AAUUGAAGAGUUUGAUCAUGGCUCAGAUUGAACGCUGGCGGCAGGCCUAACACAUGCAAGUCGAACGGUAACAGGAAGAAGCUUGCUUCUUUGCUGACGAGUGGCGGACGGGUGAGUAAUGUCUGGGAAACUGCCUGAUGGAGGGGGAUAACUACUGGAAACGGUAGCUAAUACCGCAUAACGUCGCAAGACCAAAGAGGGGGACCUUCGGGCCUCUUGCCAUCGGAUGUGCCCAGAUGGGAUUAGCUAGUAGGUGGGGUAACGGCUCACCUAGGCGACGAUCCCUAGCUGGUCUGAGAGGAUGACCAGCCACACUGGAACUGAGACACGGUCCAGACUCCUACGGGAGGCAGCAGUGGGGAAUAUUGCACAAUGGGCGCAAGCCUGAUGCAGCCAUGCCGCGUGUAUGAAGAAGGCCUUCGGGUUGUAAAGUACUUUCAGCGGGGAGGAAGGGAGUAAAGUUAAUACCUUUGCUCAUUGACGUUACCCGCAGAAGAAGCACCGGCUAACUCCGUGCCAGCAGCCGCGGUAAUACGGAGGGUGCAAGCGUUAAUCGGAAUUACUGGGCGUAAAGCGCACGCAGGCGGUUUGUUAAGUCAGAUGUGAAAUCCCCGGGCUCAACCUGGGAACUGCAUCUGAUACUGGCAAGCUUGAGUCUCGUAGAGGGGGGUAGAAUUCCAGGUGUAGCGGUGAAAUGCGUAGAGAUCUGGAGGAAUACCGGUGGCGAAGGCGGCCCCCUGGACGAAGACUGACGCUCAGGUGCGAAAGCGUGGGGAGCAAACAGGAUUAGAUACCCUGGUAGUCCACGCCGUAAACGAUGUCGACUUGGAGGUUGUGCCCUUGAGGCGUGGCUUCCGGAGCUAACGCGUUAAGUCGACCGCCUGGGGAGUACGGCCGCAAGGUUAAAACUCAAAUGAAUUGACGGGGGCCCGCACAAGCGGUGGAGCAUGUGGUUUAAUUCGAUGCAACGCGAAGAACCUUACCUGGUCUUGACAUCCACGGAAGUUUUCAGAGAUGAGAAUGUGCCUUCGGGAACCGUGAGACAGGUGCUGCAUGGCUGUCGUCAGCUCGUGUUGUGAAAUGUUGGGUUAAGUCCCGCAACGAGCGCAACCCUUAUCCUUUGUUGCCAGCGGUCCGGCCGGGAACUCAAAGGAGACUGCCAGUGAUAAACUGGAGGAAGGUGGGGAUGACGUCAAGUCAUCAUGGCCCUUACGACCAGGGCUACACACGUGCUACAAUGGCGCAUACAAAGAGAAGCGACCUCGCGAGAGCAAGCGGACCUCAUAAAGUGCGUCGUAGUCCGGAUUGGAGUCUGCAACUCGACUCCAUGAAGUCGGAAUCGCUAGUAAUCGUGGAUCAGAAUGCCACGGUGAAUACGUUCCCGGGCCUUGUACACACCGCCCGUCACACCAUGGGAGUGGGUUGCAAAAGAAGUAGGUAGCUUAACCUUCGGGAGGGCGCUUACCACUUUGUGAUUCAUGACUGGGGUGAAGUCGUAACAAGGUAACCGUAGGGGAACCUGCGGUUGGAUCACCUCCU
train_set component_1 8b0x_A 7abz_2 3.21 2021-08-18 AAUUGAAGAGUUUGAUCAUGGCUCAGAUUGAACGCUGGCGGCAGGCCUAACACAUGCAAGUCGAACGGUAACAGGAAGAAGCUUGCUUCUUUGCUGACGAGUGGCGGACGGGUGAGUAAUGUCUGGGAAACUGCCUGAUGGAGGGGGAUAACUACUGGAAACGGUAGCUAAUACCGCAUAACGUCGCAAGACCAAAGAGGGGGACCUUCGGGCCUCUUGCCAUCGGAUGUGCCCAGAUGGGAUUAGCUAGUAGGUGGGGUAACGGCUCACCUAGGCGACGAUCCCUAGCUGGUCUGAGAGGAUGACCAGCCACACUGGAACUGAGACACGGUCCAGACUCCUACGGGAGGCAGCAGUGGGGAAUAUUGCACAAUGGGCGCAAGCCUGAUGCAGCCAUGCCGCGUGUAUGAAGAAGGCCUUCGGGUUGUAAAGUACUUUCAGCGGGGAGGAAGGGAGUAAAGUUAAUACCUUUGCUCAUUGACGUUACCCGCAGAAGAAGCACCGGCUAACUCCGUGCCAGCAGCCGCGGUAAUACGGAGGGUGCAAGCGUUAAUCGGAAUUACUGGGCGUAAAGCGCACGCAGGCGGUUUGUUAAGUCAGAUGUGAAAUCCCCGGGCUCAACCUGGGAACUGCAUCUGAUACUGGCAAGCUUGAGUCUCGUAGAGGGGGGUAGAAUUCCAGGUGUAGCGGUGAAAUGCGUAGAGAUCUGGAGGAAUACCGGUGGCGAAGGCGGCCCCCUGGACGAAGACUGACGCUCAGGUGCGAAAGCGUGGGGAGCAAACAGGAUUAGAUACCCUGGUAGUCCACGCCGUAAACGAUGUCGACUUGGAGGUUGUGCCCUUGAGGCGUGGCUUCCGGAGCUAACGCGUUAAGUCGACCGCCUGGGGAGUACGGCCGCAAGGUUAAAACUCAAAUGAAUUGACGGGGGCCCGCACAAGCGGUGGAGCAUGUGGUUUAAUUCGAUGCAACGCGAAGAACCUUACCUGGUCUUGACAUCCACGGAAGUUUUCAGAGAUGAGAAUGUGCCUUCGGGAACCGUGAGACAGGUGCUGCAUGGCUGUCGUCAGCUCGUGUUGUGAAAUGUUGGGUUAAGUCCCGCAACGAGCGCAACCCUUAUCCUUUGUUGCCAGCGGUCCGGCCGGGAACUCAAAGGAGACUGCCAGUGAUAAACUGGAGGAAGGUGGGGAUGACGUCAAGUCAUCAUGGCCCUUACGACCAGGGCUACACACGUGCUACAAUGGCGCAUACAAAGAGAAGCGACCUCGCGAGAGCAAGCGGACCUCAUAAAGUGCGUCGUAGUCCGGAUUGGAGUCUGCAACUCGACUCCAUGAAGUCGGAAUCGCUAGUAAUCGUGGAUCAGAAUGCCACGGUGAAUACGUUCCCGGGCCUUGUACACACCGCCCGUCACACCAUGGGAGUGGGUUGCAAAAGAAGUAGGUAGCUUAACCUUCGGGAGGGCGCUUACCACUUUGUGAUUCAUGACUGGGGUGAAGUCGUAACAAGGUAACCGUAGGGGAACCUGCGGUUGGAUCACCUCCUU
train_set component_1 8b0x_A 8bf7_2 2.33 2023-08-16 AAAUUGAAGAGUUUGAUCAUGGCUCAGAUUGAACGCUGGCGGCAGGCCUAACACAUGCAAGUCGAACGGUAACAGGAAGAAGCUUGCUUCUUUGCUGACGAGUGGCGGACGGGUGAGUAAUGUCUGGGAAACUGCCUGAUGGAGGGGGAUAACUACUGGAAACGGUAGCUAAUACCGCAUAACGUCGCAAGACCAAAGAGGGGGACCUUCGGGCCUCUUGCCAUCGGAUGUGCCCAGAUGGGAUUAGCUAGUAGGUGGGGUAACGGCUCACCUAGGCGACGAUCCCUAGCUGGUCUGAGAGGAUGACCAGCCACACUGGAACUGAGACACGGUCCAGACUCCUACGGGAGGCAGCAGUGGGGAAUAUUGCACAAUGGGCGCAAGCCUGAUGCAGCCAUGCCGCGUGUAUGAAGAAGGCCUUCGGGUUGUAAAGUACUUUCAGCGGGGAGGAAGGGAGUAAAGUUAAUACCUUUGCUCAUUGACGUUACCCGCAGAAGAAGCACCGGCUAACUCCGUGCCAGCAGCCGCGGUAAUACGGAGGGUGCAAGCGUUAAUCGGAAUUACUGGGCGUAAAGCGCACGCAGGCGGUUUGUUAAGUCAGAUGUGAAAUCCCCGGGCUCAACCUGGGAACUGCAUCUGAUACUGGCAAGCUUGAGUCUCGUAGAGGGGGGUAGAAUUCCAGGUGUAGCGGUGAAAUGCGUAGAGAUCUGGAGGAAUACCGGUGGCGAAGGCGGCCCCCUGGACGAAGACUGACGCUCAGGUGCGAAAGCGUGGGGAGCAAACAGGAUUAGAUACCCUGGUAGUCCACGCCGUAAACGAUGUCGACUUGGAGGUUGUGCCCUUGAGGCGUGGCUUCCGGAGCUAACGCGUUAAGUCGACCGCCUGGGGAGUACGGCCGCAAGGUUAAAACUCAAAUGAAUUGACGGGGGCCCGCACAAGCGGUGGAGCAUGUGGUUUAAUUCGAUGCAACGCGAAGAACCUUACCUGGUCUUGACAUCCACGGAAGUUUUCAGAGAUGAGAAUGUGCCUUCGGGAACCGUGAGACAGGUGCUGCAUGGCUGUCGUCAGCUCGUGUUGUGAAAUGUUGGGUUAAGUCCCGCAACGAGCGCAACCCUUAUCCUUUGUUGCCAGCGGUCCGGCCGGGAACUCAAAGGAGACUGCCAGUGAUAAACUGGAGGAAGGUGGGGAUGACGUCAAGUCAUCAUGGCCCUUACGACCAGGGCUACACACGUGCUACAAUGGCGCAUACAAAGAGAAGCGACCUCGCGAGAGCAAGCGGACCUCAUAAAGUGCGUCGUAGUCCGGAUUGGAGUCUGCAACUCGACUCCAUGAAGUCGGAAUCGCUAGUAAUCGUGGAUCAGAAUGCCACGGUGAAUACGUUCCCGGGCCUUGUACACACCGCCCGUCACACCAUGGGAGUGGGUUGCAAAAGAAGUAGGUAGCUUAACCUUCGGGAGGGCGCUUACCACUUUGUGAUUCAUGACUGGGGUGAAGUCGUAACAAGGUAACCGUAGGGGAACCUGCGGUUGGAUCACCUCCUUA
train_set component_1 8b0x_A 5wfs_a 3.0 2018-05-02 AAAUUGAAGAGUUUGAUCAUGGCUCAGAUUGAACGCUGGCGGCAGGCCUAACACAUGCAAGUCGAACGGUAACAGGAAGAAGCUUGCUUCUUUGCUGACGAGUGGCGGACGGGUGAGUAAUGUCUGGGAAACUGCCUGAUGGAGGGGGAUAACUACUGGAAACGGUAGCUAAUACCGCAUAACGUCGCAAGACCAAAGAGGGGGACCUUCGGGCCUCUUGCCAUCGGAUGUGCCCAGAUGGGAUUAGCUAGUAGGUGGGGUAACGGCUCACCUAGGCGACGAUCCCUAGCUGGUCUGAGAGGAUGACCAGCCACACUGGAACUGAGACACGGUCCAGACUCCUACGGGAGGCAGCAGUGGGGAAUAUUGCACAAUGGGCGCAAGCCUGAUGCAGCCAUGCCGCGUGUAUGAAGAAGGCCUUCGGGUUGUAAAGUACUUUCAGCGGGGAGGAAGGGAGUAAAGUUAAUACCUUUGCUCAUUGACGUUACCCGCAGAAGAAGCACCGGCUAACUCCGUGCCAGCAGCCGCGGUAAUACGGAGGGUGCAAGCGUUAAUCGGAAUUACUGGGCGUAAAGCGCACGCAGGCGGUUUGUUAAGUCAGAUGUGAAAUCCCCGGGCUCAACCUGGGAACUGCAUCUGAUACUGGCAAGCUUGAGUCUCGUAGAGGGGGGUAGAAUUCCAGGUGUAGCGGUGAAAUGCGUAGAGAUCUGGAGGAAUACCGGUGGCGAAGGCGGCCCCCUGGACGAAGACUGACGCUCAGGUGCGAAAGCGUGGGGAGCAAACAGGAUUAGAUACCCUGGUAGUCCACGCCGUAAACGAUGUCGACUUGGAGGUUGUGCCCUUGAGGCGUGGCUUCCGGAGCUAACGCGUUAAGUCGACCGCCUGGGGAGUACGGCCGCAAGGUUAAAACUCAAAUGAAUUGACGGGGGCCCGCACAAGCGGUGGAGCAUGUGGUUUAAUUCGAUGCAACGCGAAGAACCUUACCUGGUCUUGACAUCCACGGAAGUUUUCAGAGAUGAGAAUGUGCCUUCGGGAACCGUGAGACAGGUGCUGCAUGGCUGUCGUCAGCUCGUGUUGUGAAAUGUUGGGUUAAGUCCCGCAACGAGCGCAACCCUUAUCCUUUGUUGCCAGCGGUCCGGCCGGGAACUCAAAGGAGACUGCCAGUGAUAAACUGGAGGAAGGUGGGGAUGACGUCAAGUCAUCAUGGCCCUUACGACCAGGGCUACACACGUGCUACAAUGGCGCAUACAAAGAGAAGCGACCUCGCGAGAGCAAGCGGACCUCAUAAAGUGCGUCGUAGUCCGGAUUGGAGUCUGCAACUCGACUCCAUGAAGUCGGAAUCGCUAGUAAUCGUGGAUCAGAAUGCCACGGUGAAUACGUUCCCGGGCCUUGUACACACCGCCCGUCACACCAUGGGAGUGGGUUGCAAAAGAAGUAGGUAGCUUAACCUUCGGGAGGGCGCUUACCACUUUGUGAUUCAUGACUGGGGUGAAGUCGUAACAAGGUAACCGUAGGGGAACCUGCGGUUGGAUCACCUCCU
train_set component_1 8b0x_A 7ssl_3 3.8 2022-02-23 AAUUGAAGAGUUUGAUCAUGGCUCAGAUUGAACGCUGGCGGCAGGCCUAACACAUGCAAGUCGAACGGUAACAGGAAGAAGCUUGCUUCUUUGCUGACGAGUGGCGGACGGGUGAGUAAUGUCUGGGAAACUGCCUGAUGGAGGGGGAUAACUACUGGAAACGGUAGCUAAUACCGCAUAACGUCGCAAGACCAAAGAGGGGGACCUUCGGGCCUCUUGCCAUCGGAUGUGCCCAGAUGGGAUUAGCUAGUAGGUGGGGUAACGGCUCACCUAGGCGACGAUCCCUAGCUGGUCUGAGAGGAUGACCAGCCACACUGGAACUGAGACACGGUCCAGACUCCUACGGGAGGCAGCAGUGGGGAAUAUUGCACAAUGGGCGCAAGCCUGAUGCAGCCAUGCCGCGUGUAUGAAGAAGGCCUUCGGGUUGUAAAGUACUUUCAGCGGGGAGGAAGGGAGUAAAGUUAAUACCUUUGCUCAUUGACGUUACCCGCAGAAGAAGCACCGGCUAACUCCGUGCCAGCAGCCGCGGUAAUACGGAGGGUGCAAGCGUUAAUCGGAAUUACUGGGCGUAAAGCGCACGCAGGCGGUUUGUUAAGUCAGAUGUGAAAUCCCCGGGCUCAACCUGGGAACUGCAUCUGAUACUGGCAAGCUUGAGUCUCGUAGAGGGGGGUAGAAUUCCAGGUGUAGCGGUGAAAUGCGUAGAGAUCUGGAGGAAUACCGGUGGCGAAGGCGGCCCCCUGGACGAAGACUGACGCUCAGGUGCGAAAGCGUGGGGAGCAAACAGGAUUAGAUACCCUGGUAGUCCACGCCGUAAACGAUGUCGACUUGGAGGUUGUGCCCUUGAGGCGUGGCUUCCGGAGCUAACGCGUUAAGUCGACCGCCUGGGGAGUACGGCCGCAAGGUUAAAACUCAAAUGAAUUGACGGGGGCCCGCACAAGCGGUGGAGCAUGUGGUUUAAUUCGAUGCAACGCGAAGAACCUUACCUGGUCUUGACAUCCACGGAAGUUUUCAGAGAUGAGAAUGUGCCUUCGGGAACCGUGAGACAGGUGCUGCAUGGCUGUCGUCAGCUCGUGUUGUGAAAUGUUGGGUUAAGUCCCGCAACGAGCGCAACCCUUAUCCUUUGUUGCCAGCGGUCCGGCCGGGAACUCAAAGGAGACUGCCAGUGAUAAACUGGAGGAAGGUGGGGAUGACGUCAAGUCAUCAUGGCCCUUACGACCAGGGCUACACACGUGCUACAAUGGCGCAUACAAAGAGAAGCGACCUCGCGAGAGCAAGCGGACCUCAUAAAGUGCGUCGUAGUCCGGAUUGGAGUCUGCAACUCGACUCCAUGAAGUCGGAAUCGCUAGUAAUCGUGGAUCAGAAUGCCACGGUGAAUACGUUCCCGGGCCUUGUACACACCGCCCGUCACACCAUGGGAGUGGGUUGCAAAAGAAGUAGGUAGCUUAACCUUCGGGAGGGCGCUUACCACUUUGUGAUUCAUGACUGGGGUGAAGUCGUAACAAGGUAACCGUAGGGGAACCUGCGGUUGGAUCACCUCCU
train_set component_1 8b0x_A 6zto_AA 3.0 2020-09-23 AAAUUGAAGAGUUUGAUCAUGGCUCAGAUUGAACGCUGGCGGCAGGCCUAACACAUGCAAGUCGAACGGUAACAGGAAGCAGCUUGCUGCUUUGCUGACGAGUGGCGGACGGGUGAGUAAUGUCUGGGAAACUGCCUGAUGGAGGGGGAUAACUACUGGAAACGGUAGCUAAUACCGCAUAACGUCGCAAGACCAAAGAGGGGGACCUUCGGGCCUCUUGCCAUCGGAUGUGCCCAGAUGGGAUUAGCUAGUAGGUGGGGUAACGGCUCACCUAGGCGACGAUCCCUAGCUGGUCUGAGAGGAUGACCAGCCACACUGGAACUGAGACACGGUCCAGACUCCUACGGGAGGCAGCAGUGGGGAAUAUUGCACAAUGGGCGCAAGCCUGAUGCAGCCAUGCCGCGUGUAUGAAGAAGGCCUUCGGGUUGUAAAGUACUUUCAGCGGGGAGGAAGGGAGUAAAGUUAAUACCUUUGCUCAUUGACGUUACCCGCAGAAGAAGCACCGGCUAACUCCGUGCCAGCAGCCGCGGUAAUACGGAGGGUGCAAGCGUUAAUCGGAAUUACUGGGCGUAAAGCGCACGCAGGCGGUUUGUUAAGUCAGAUGUGAAAUCCCCGGGCUCAACCUGGGAACUGCAUCUGAUACUGGCAAGCUUGAGUCUCGUAGAGGGGGGUAGAAUUCCAGGUGUAGCGGUGAAAUGCGUAGAGAUCUGGAGGAAUACCGGUGGCGAAGGCGGCCCCCUGGACGAAGACUGACGCUCAGGUGCGAAAGCGUGGGGAGCAAACAGGAUUAGAUACCCUGGUAGUCCACGCCGUAAACGAUGUCGACUUGGAGGUUGUGCCCUUGAGGCGUGGCUUCCGGAGCUAACGCGUUAAGUCGACCGCCUGGGGAGUACGGCCGCAAGGUUAAAACUCAAAUGAAUUGACGGGGGCCCGCACAAGCGGUGGAGCAUGUGGUUUAAUUCGAUGCAACGCGAAGAACCUUACCUGGUCUUGACAUCCACGGAAGUUUUCAGAGAUGAGAAUGUGCCUUCGGGAACCGUGAGACAGGUGCUGCAUGGCUGUCGUCAGCUCGUGUUGUGAAAUGUUGGGUUAAGUCCCGCAACGAGCGCAACCCUUAUCCUUUGUUGCCAGCGGUCCGGCCGGGAACUCAAAGGAGACUGCCAGUGAUAAACUGGAGGAAGGUGGGGAUGACGUCAAGUCAUCAUGGCCCUUACGACCAGGGCUACACACGUGCUACAAUGGCGCAUACAAAGAGAAGCGACCUCGCGAGAGCAAGCGGACCUCAUAAAGUGCGUCGUAGUCCGGAUUGGAGUCUGCAACUCGACUCCAUGAAGUCGGAAUCGCUAGUAAUCGUGGAUCAGAAUGCCACGGUGAAUACGUUCCCGGGCCUUGUACACACCGCCCGUCACACCAUGGGAGUGGGUUGCAAAAGAAGUAGGUAGCUUAACCUUCGGGAGGGCGCUUACCACUUUGUGAUUCAUGACUGGGGUGAAGUCGUAACAAGGUAACCGUAGGGGAACCUGCGGUUGGAUCACCUCCUUA
train_set component_1 8b0x_A 5u4j_a 3.7 2017-01-11 AAUUGAAGAGUUUGAUCAUGGCUCAGAUUGAACGCUGGCGGCAGGCCUAACACAUGCAAGUCGAACGGUAACAGGAAGAAGCUUGCUUCUUUGCUGACGAGUGGCGGACGGGUGAGUAAUGUCUGGGAAACUGCCUGAUGGAGGGGGAUAACUACUGGAAACGGUAGCUAAUACCGCAUAACGUCGCAAGACCAAAGAGGGGGACCUUCGGGCCUCUUGCCAUCGGAUGUGCCCAGAUGGGAUUAGCUAGUAGGUGGGGUAACGGCUCACCUAGGCGACGAUCCCUAGCUGGUCUGAGAGGAUGACCAGCCACACUGGAACUGAGACACGGUCCAGACUCCUACGGGAGGCAGCAGUGGGGAAUAUUGCACAAUGGGCGCAAGCCUGAUGCAGCCAUGCCGCGUGUAUGAAGAAGGCCUUCGGGUUGUAAAGUACUUUCAGCGGGGAGGAAGGGAGUAAAGUUAAUACCUUUGCUCAUUGACGUUACCCGCAGAAGAAGCACCGGCUAACUCCGUGCCAGCAGCCGCGGUAAUACGGAGGGUGCAAGCGUUAAUCGGAAUUACUGGGCGUAAAGCGCACGCAGGCGGUUUGUUAAGUCAGAUGUGAAAUCCCCGGGCUCAACCUGGGAACUGCAUCUGAUACUGGCAAGCUUGAGUCUCGUAGAGGGGGGUAGAAUUCCAGGUGUAGCGGUGAAAUGCGUAGAGAUCUGGAGGAAUACCGGUGGCGAAGGCGGCCCCCUGGACGAAGACUGACGCUCAGGUGCGAAAGCGUGGGGAGCAAACAGGAUUAGAUACCCUGGUAGUCCACGCCGUAAACGAUGUCGACUUGGAGGUUGUGCCCUUGAGGCGUGGCUUCCGGAGCUAACGCGUUAAGUCGACCGCCUGGGGAGUACGGCCGCAAGGUUAAAACUCAAAUGAAUUGACGGGGGCCCGCACAAGCGGUGGAGCAUGUGGUUUAAUUCGAUGCAACGCGAAGAACCUUACCUGGUCUUGACAUCCACGGAAGUUUUCAGAGAUGAGAAUGUGCCUUCGGGAACCGUGAGACAGGUGCUGCAUGGCUGUCGUCAGCUCGUGUUGUGAAAUGUUGGGUUAAGUCCCGCAACGAGCGCAACCCUUAUCCUUUGUUGCCAGCGGUCCGGCCGGGAACUCAAAGGAGACUGCCAGUGAUAAACUGGAGGAAGGUGGGGAUGACGUCAAGUCAUCAUGGCCCUUACGACCAGGGCUACACACGUGCUACAAUGGCGCAUACAAAGAGAAGCGACCUCGCGAGAGCAAGCGGACCUCAUAAAGUGCGUCGUAGUCCGGAUUGGAGUCUGCAACUCGACUCCAUGAAGUCGGAAUCGCUAGUAAUCGUGGAUCAGAAUGCCACGGUGAAUACGUUCCCGGGCCUUGUACACACCGCCCGUCACACCAUGGGAGUGGGUUGCAAAAGAAGUAGGUAGCUUAACCUUCGGGAGGGCGCUUACCACUUUGUGAUUCAUGACUGGGGUGAAGUCGUAACAAGGUAACCGUAGGGGAACCUGCGGUUGGAUCA
train_set component_1 8b0x_A 6tbv_16S1 2.7 2020-01-01 AAAUUGAAGAGUUUGAUCAUGGCUCAGAUUGAACGCUGGCGGCAGGCCUAACACAUGCAAGUCGAACGGUAACAGGAAGAAGCUUGCUUCUUUGCUGACGAGUGGCGGACGGGUGAGUAAUGUCUGGGAAACUGCCUGAUGGAGGGGGAUAACUACUGGAAACGGUAGCUAAUACCGCAUAACGUCGCAAGACCAAAGAGGGGGACCUUCGGGCCUCUUGCCAUCGGAUGUGCCCAGAUGGGAUUAGCUAGUAGGUGGGGUAACGGCUCACCUAGGCGACGAUCCCUAGCUGGUCUGAGAGGAUGACCAGCCACACUGGAACUGAGACACGGUCCAGACUCCUACGGGAGGCAGCAGUGGGGAAUAUUGCACAAUGGGCGCAAGCCUGAUGCAGCCAUGCCGCGUGUAUGAAGAAGGCCUUCGGGUUGUAAAGUACUUUCAGCGGGGAGGAAGGGAGUAAAGUUAAUACCUUUGCUCAUUGACGUUACCCGCAGAAGAAGCACCGGCUAACUCCGUGCCAGCAGCCGCGGUAAUACGGAGGGUGCAAGCGUUAAUCGGAAUUACUGGGCGUAAAGCGCACGCAGGCGGUUUGUUAAGUCAGAUGUGAAAUCCCCGGGCUCAACCUGGGAACUGCAUCUGAUACUGGCAAGCUUGAGUCUCGUAGAGGGGGGUAGAAUUCCAGGUGUAGCGGUGAAAUGCGUAGAGAUCUGGAGGAAUACCGGUGGCGAAGGCGGCCCCCUGGACGAAGACUGACGCUCAGGUGCGAAAGCGUGGGGAGCAAACAGGAUUAGAUACCCUGGUAGUCCACGCCGUAAACGAUGUCGACUUGGAGGUUGUGCCCUUGAGGCGUGGCUUCCGGAGCUAACGCGUUAAGUCGACCGCCUGGGGAGUACGGCCGCAAGGUUAAAACUCAAAUGAAUUGACGGGGGCCCGCACAAGCGGUGGAGCAUGUGGUUUAAUUCGAUGCAACGCGAAGAACCUUACCUGGUCUUGACAUCCACGGAAGUUUUCAGAGAUGAGAAUGUGCCUUCGGGAACCGUGAGACAGGUGCUGCAUGGCUGUCGUCAGCUCGUGUUGUGAAAUGUUGGGUUAAGUCCCGCAACGAGCGCAACCCUUAUCCUUUGUUGCCAGCGGUCCGGCCGGGAACUCAAAGGAGACUGCCAGUGAUAAACUGGAGGAAGGUGGGGAUGACGUCAAGUCAUCAUGGCCCUUACGACCAGGGCUACACACGUGCUACAAUGGCGCAUACAAAGAGAAGCGACCUCGCGAGAGCAAGCGGACCUCAUAAAGUGCGUCGUAGUCCGGAUUGGAGUCUGCAACUCGACUCCAUGAAGUCGGAAUCGCUAGUAAUCGUGGAUCAGAAUGCCACGGUGAAUACGUUCCCGGGCCUUGUACACACCGCCCGUCACACCAUGGGAGUGGGUUGCAAAAGAAGUAGGUAGCUUAACCUUCGGGAGGGCGCUUACCACUUUGUGAUUCAUGACUGGGGUGAAGUCGUAACAAGGUAACCGUAGGGGAACCUGCGGUUGGAUCA
train_set component_1 8b0x_A 4v65_A1 9.0 2014-07-09 UGAAGAGUUUGAUCAUGGCUCAGAUUGAACGCUGGCGGCAGGCCUAACACAUGCAAGUCGAACGGUAACAGGAAGAAGCUUGCUUCUUUGCUGACGAGUGGCGGACGGGUGAGUAAUGUCUGGGAAACUGCCUGAUGGAGGGGGAUAACUACUGGAAACGGUAGCUAAUACCGCAUAACGUCGCAAGACCAAAGAGGGGGACCUUCGGGCCUCUUGCCAUCGGAUGUGCCCAGAUGGGAUUAGCUAGUAGGUGGGGUAACGGCUCACCUAGGCGACGAUCCCUAGCUGGUCUGAGAGGAUGACCAGCCACACUGGAACUGAGACACGGUCCAGACUCCUACGGGAGGCAGCAGUGGGGAAUAUUGCACAAUGGGCGCAAGCCUGAUGCAGCCAUGCCGCGUGUAUGAAGAAGGCCUUCGGGUUGUAAAGUACUUUCAGCGGGGAGGAAGGGAGUAAAGUUAAUACCUUUGCUCAUUGACGUUACCCGCAGAAGAAGCACCGGCUAACUCCGUGCCAGCAGCCGCGGUAAUACGGAGGGUGCAAGCGUUAAUCGGAAUUACUGGGCGUAAAGCGCACGCAGGCGGUUUGUUAAGUCAGAUGUGAAAUCCCCGGGCUCAACCUGGGAACUGCAUCUGAUACUGGCAAGCUUGAGUCUCGUAGAGGGGGGUAGAAUUCCAGGUGUAGCGGUGAAAUGCGUAGAGAUCUGGAGGAAUACCGGUGGCGAAGGCGGCCCCCUGGACGAAGACUGACGCUCAGGUGCGAAAGCGUGGGGAGCAAACAGGAUUAGAUACCCUGGUAGUCCACGCCGUAAACGAUGUCGACUUGGAGGUUGUGCCCUUGAGGCGUGGCUUCCGGAGCUAACGCGUUAAGUCGACCGCCUGGGGAGUACGGCCGCAAGGUUAAAACUCAAAUGAAUUGACGGGGGCCCGCACAAGCGGUGGAGCAUGUGGUUUAAUUCGAUGCAACGCGAAGAACCUUACCUGGUCUUGACAUCCACGGAAGUUUUCAGAGAUGAGAAUGUGCCUUCGGGAACCGUGAGACAGGUGCUGCAUGGCUGUCGUCAGCUCGUGUUGUGAAAUGUUGGGUUAAGUCCCGCAACGAGCGCAACCCUUAUCCUUUGUUGCCAGCGGUCCGGCCGGGAACUCAAAGGAGACUGCCAGUGAUAAACUGGAGGAAGGUGGGGAUGACGUCAAGUCAUCAUGGCCCUUACGACCAGGGCUACACACGUGCUACAAUGGCGCAUACAAAGAGAAGCGACCUCGCGAGAGCAAGCGGACCUCAUAAAGUGCGUCGUAGUCCGGAUUGGAGUCUGCAACUCGACUCCAUGAAGUCGGAAUCGCUAGUAAUCGUGGAUCAGAAUGCCACGGUGAAUACGUUCCCGGGCCUUGUACACACCGCCCGUCACACCAUGGGAGUGGGUUGCAAAAGAAGUAGGUAGCUUAACCUUCGGGAGGGCGCUUACCACUUUGUGAUUCAUGACUGGGGUGAAGUCGUAACAAGGUAACCGUAGGGGAACCUGCGGUUGGAUCA
train_set component_1 8b0x_A 7y7e_A 2.41 2023-10-25 AAAUUGAAGAGUUUGAUCAUGGCUCAGAUUGAACGCUGGCGGCAGGCCUAACACAUGCAAGUCGAACGGUAACAGGAAGAAGCUUGCUUCUUUGCUGACGAGUGGCGGACGGGUGAGUAAUGUCUGGGAAACUGCCUGAUGGAGGGGGAUAACUACUGGAAACGGUAGCUAAUACCGCAUAACGUCGCAAGACCAAAGAGGGGGACCUUCGGGCCUCUUGCCAUCGGAUGUGCCCAGAUGGGAUUAGCUAGUAGGUGGGGUAACGGCUCACCUAGGCGACGAUCCCUAGCUGGUCUGAGAGGAUGACCAGCCACACUGGAACUGAGACACGGUCCAGACUCCUACGGGAGGCAGCAGUGGGGAAUAUUGCACAAUGGGCGCAAGCCUGAUGCAGCCAUGCCGCGUGUAUGAAGAAGGCCUUCGGGUUGUAAAGUACUUUCAGCGGGGAGGAAGGGAGUAAAGUUAAUACCUUUGCUCAUUGACGUUACCCGCAGAAGAAGCACCGGCUAACUCCGUGCCAGCAGCCGCGGUAAUACGGAGGGUGCAAGCGUUAAUCGGAAUUACUGGGCGUAAAGCGCACGCAGGCGGUUUGUUAAGUCAGAUGUGAAAUCCCCGGGCUCAACCUGGGAACUGCAUCUGAUACUGGCAAGCUUGAGUCUCGUAGAGGGGGGUAGAAUUCCAGGUGUAGCGGUGAAAUGCGUAGAGAUCUGGAGGAAUACCGGUGGCGAAGGCGGCCCCCUGGACGAAGACUGACGCUCAGGUGCGAAAGCGUGGGGAGCAAACAGGAUUAGAUACCCUGGUAGUCCACGCCGUAAACGAUGUCGACUUGGAGGUUGUGCCCUUGAGGCGUGGCUUCCGGAGCUAACGCGUUAAGUCGACCGCCUGGGGAGUACGGCCGCAAGGUUAAAACUCAAAUGAAUUGACGGGGGCCCGCACAAGCGGUGGAGCAUGUGGUUUAAUUCGAUGCAACGCGAAGAACCUUACCUGGUCUUGACAUCCACGGAAGUUUUCAGAGAUGAGAAUGUGCCUUCGGGAACCGUGAGACAGGUGCUGCAUGGCUGUCGUCAGCUCGUGUUGUGAAAUGUUGGGUUAAGUCCCGCAACGAGCGCAACCCUUAUCCUUUGUUGCCAGCGGUCCGGCCGGGAACUCAAAGGAGACUGCCAGUGAUAAACUGGAGGAAGGUGGGGAUGACGUCAAGUCAUCAUGGCCCUUACGACCAGGGCUACACACGUGCUACAAUGGCGCAUACAAAGAGAAGCGACCUCGCGAGAGCAAGCGGACCUCAUAAAGUGCGUCGUAGUCCGGAUUGGAGUCUGCAACUCGACUCCAUGAAGUCGGAAUCGCUAGUAAUCGUGGAUCAGAAUGCCACGGUGAAUACGUUCCCGGGCCUUGUACACACCGCCCGUCACACCAUGGGAGUGGGUUGCAAAAGAAGUAGGUAGCUUAACCUUCGGGAGGGCGCUUACCACUUUGUGAUUCAUGACUGGGGUGAAGUCGUAACAAGGUAACCGUAGGGGAACCUGCGGUUGGAUCACCUCCUUA
train_set component_1 8b0x_A 6yst_a 3.2 2020-08-19 AAAUUGAAGAGUUUGAUCAUGGCUCAGAUUGAACGCUGGCGGCAGGCCUAACACAUGCAAGUCGAACGGUAACAGGAAGAAGCUUGCUUCUUUGCUGACGAGUGGCGGACGGGUGAGUAAUGUCUGGGAAACUGCCUGAUGGAGGGGGAUAACUACUGGAAACGGUAGCUAAUACCGCAUAACGUCGCAAGACCAAAGAGGGGGACCUUCGGGCCUCUUGCCAUCGGAUGUGCCCAGAUGGGAUUAGCUAGUAGGUGGGGUAACGGCUCACCUAGGCGACGAUCCCUAGCUGGUCUGAGAGGAUGACCAGCCACACUGGAACUGAGACACGGUCCAGACUCCUACGGGAGGCAGCAGUGGGGAAUAUUGCACAAUGGGCGCAAGCCUGAUGCAGCCAUGCCGCGUGUAUGAAGAAGGCCUUCGGGUUGUAAAGUACUUUCAGCGGGGAGGAAGGGAGUAAAGUUAAUACCUUUGCUCAUUGACGUUACCCGCAGAAGAAGCACCGGCUAACUCCGUGCCAGCAGCCGCGGUAAUACGGAGGGUGCAAGCGUUAAUCGGAAUUACUGGGCGUAAAGCGCACGCAGGCGGUUUGUUAAGUCAGAUGUGAAAUCCCCGGGCUCAACCUGGGAACUGCAUCUGAUACUGGCAAGCUUGAGUCUCGUAGAGGGGGGUAGAAUUCCAGGUGUAGCGGUGAAAUGCGUAGAGAUCUGGAGGAAUACCGGUGGCGAAGGCGGCCCCCUGGACGAAGACUGACGCUCAGGUGCGAAAGCGUGGGGAGCAAACAGGAUUAGAUACCCUGGUAGUCCACGCCGUAAACGAUGUCGACUUGGAGGUUGUGCCCUUGAGGCGUGGCUUCCGGAGCUAACGCGUUAAGUCGACCGCCUGGGGAGUACGGCCGCAAGGUUAAAACUCAAAUGAAUUGACGGGGGCCCGCACAAGCGGUGGAGCAUGUGGUUUAAUUCGAUGCAACGCGAAGAACCUUACCUGGUCUUGACAUCCACGGAAGUUUUCAGAGAUGAGAAUGUGCCUUCGGGAACCGUGAGACAGGUGCUGCAUGGCUGUCGUCAGCUCGUGUUGUGAAAUGUUGGGUUAAGUCCCGCAACGAGCGCAACCCUUAUCCUUUGUUGCCAGCGGUCCGGCCGGGAACUCAAAGGAGACUGCCAGUGAUAAACUGGAGGAAGGUGGGGAUGACGUCAAGUCAUCAUGGCCCUUACGACCAGGGCUACACACGUGCUACAAUGGCGCAUACAAAGAGAAGCGACCUCGCGAGAGCAAGCGGACCUCAUAAAGUGCGUCGUAGUCCGGAUUGGAGUCUGCAACUCGACUCCAUGAAGUCGGAAUCGCUAGUAAUCGUGGAUCAGAAUGCCACGGUGAAUACGUUCCCGGGCCUUGUACACACCGCCCGUCACACCAUGGGAGUGGGUUGCAAAAGAAGUAGGUAGCUUAACCUUCGGGAGGGCGCUUACCACUUUGUGAUUCAUGACUGGGGUGAAGUCGUAACAAGGUAACCGUAGGGGAACCUGCGGUUGGAUCACCUCCUUA
train_set component_1 8b0x_A 6w77_A 3.6 2020-10-21 AAAUUGAAGAGUUUGAUCAUGGCUCAGAUUGAACGCUGGCGGCAGGCCUAACACAUGCAAGUCGAACGGUAACAGGAAGAAGCUUGCUUCUUUGCUGACGAGUGGCGGACGGGUGAGUAAUGUCUGGGAAACUGCCUGAUGGAGGGGGAUAACUACUGGAAACGGUAGCUAAUACCGCAUAACGUCGCAAGACCAAAGAGGGGGACCUUCGGGCCUCUUGCCAUCGGAUGUGCCCAGAUGGGAUUAGCUAGUAGGUGGGGUAACGGCUCACCUAGGCGACGAUCCCUAGCUGGUCUGAGAGGAUGACCAGCCACACUGGAACUGAGACACGGUCCAGACUCCUACGGGAGGCAGCAGUGGGGAAUAUUGCACAAUGGGCGCAAGCCUGAUGCAGCCAUGCCGCGUGUAUGAAGAAGGCCUUCGGGUUGUAAAGUACUUUCAGCGGGGAGGAAGGGAGUAAAGUUAAUACCUUUGCUCAUUGACGUUACCCGCAGAAGAAGCACCGGCUAACUCCGUGCCAGCAGCCGCGGUAAUACGGAGGGUGCAAGCGUUAAUCGGAAUUACUGGGCGUAAAGCGCACGCAGGCGGUUUGUUAAGUCAGAUGUGAAAUCCCCGGGCUCAACCUGGGAACUGCAUCUGAUACUGGCAAGCUUGAGUCUCGUAGAGGGGGGUAGAAUUCCAGGUGUAGCGGUGAAAUGCGUAGAGAUCUGGAGGAAUACCGGUGGCGAAGGCGGCCCCCUGGACGAAGACUGACGCUCAGGUGCGAAAGCGUGGGGAGCAAACAGGAUUAGAUACCCUGGUAGUCCACGCCGUAAACGAUGUCGACUUGGAGGUUGUGCCCUUGAGGCGUGGCUUCCGGAGCUAACGCGUUAAGUCGACCGCCUGGGGAGUACGGCCGCAAGGUUAAAACUCAAAUGAAUUGACGGGGGCCCGCACAAGCGGUGGAGCAUGUGGUUUAAUUCGAUGCAACGCGAAGAACCUUACCUGGUCUUGACAUCCACGGAAGUUUUCAGAGAUGAGAAUGUGCCUUCGGGAACCGUGAGACAGGUGCUGCAUGGCUGUCGUCAGCUCGUGUUGUGAAAUGUUGGGUUAAGUCCCGCAACGAGCGCAACCCUUAUCCUUUGUUGCCAGCGGUCCGGCCGGGAACUCAAAGGAGACUGCCAGUGAUAAACUGGAGGAAGGUGGGGAUGACGUCAAGUCAUCAUGGCCCUUACGACCAGGGCUACACACGUGCUACAAUGGCGCAUACAAAGAGAAGCGACCUCGCGAGAGCAAGCGGACCUCAUAAAGUGCGUCGUAGUCCGGAUUGGAGUCUGCAACUCGACUCCAUGAAGUCGGAAUCGCUAGUAAUCGUGGAUCAGAAUGCCACGGUGAAUACGUUCCCGGGCCUUGUACACACCGCCCGUCACACCAUGGGAGUGGGUUGCAAAAGAAGUAGGUAGCUUAACCUUCGGGAGGGCGCUUACCACUUUGUGAUUCAUGACUGGGGUGAAGUCGUAACAAGGUAACCGUAGGGGAACCUGCGGUUGGAUCACCUCCUUA
train_set component_1 8b0x_A 7nau_A 3.78 2021-12-08 AAAUUGAAGAGUUUGAUCAUGGCUCAGAUUGAACGCUGGCGGCAGGCCUAACACAUGCAAGUCGAACGGUAACAGGAAGAAGCUUGCUUCUUUGCUGACGAGUGGCGGACGGGUGAGUAAUGUCUGGGAAACUGCCUGAUGGAGGGGGAUAACUACUGGAAACGGUAGCUAAUACCGCAUAACGUCGCAAGACCAAAGAGGGGGACCUUCGGGCCUCUUGCCAUCGGAUGUGCCCAGAUGGGAUUAGCUAGUAGGUGGGGUAACGGCUCACCUAGGCGACGAUCCCUAGCUGGUCUGAGAGGAUGACCAGCCACACUGGAACUGAGACACGGUCCAGACUCCUACGGGAGGCAGCAGUGGGGAAUAUUGCACAAUGGGCGCAAGCCUGAUGCAGCCAUGCCGCGUGUAUGAAGAAGGCCUUCGGGUUGUAAAGUACUUUCAGCGGGGAGGAAGGGAGUAAAGUUAAUACCUUUGCUCAUUGACGUUACCCGCAGAAGAAGCACCGGCUAACUCCGUGCCAGCAGCCGCGGUAAUACGGAGGGUGCAAGCGUUAAUCGGAAUUACUGGGCGUAAAGCGCACGCAGGCGGUUUGUUAAGUCAGAUGUGAAAUCCCCGGGCUCAACCUGGGAACUGCAUCUGAUACUGGCAAGCUUGAGUCUCGUAGAGGGGGGUAGAAUUCCAGGUGUAGCGGUGAAAUGCGUAGAGAUCUGGAGGAAUACCGGUGGCGAAGGCGGCCCCCUGGACGAAGACUGACGCUCAGGUGCGAAAGCGUGGGGAGCAAACAGGAUUAGAUACCCUGGUAGUCCACGCCGUAAACGAUGUCGACUUGGAGGUUGUGCCCUUGAGGCGUGGCUUCCGGAGCUAACGCGUUAAGUCGACCGCCUGGGGAGUACGGCCGCAAGGUUAAAACUCAAAUGAAUUGACGGGGGCCCGCACAAGCGGUGGAGCAUGUGGUUUAAUUCGAUGCAACGCGAAGAACCUUACCUGGUCUUGACAUCCACGGAAGUUUUCAGAGAUGAGAAUGUGCCUUCGGGAACCGUGAGACAGGUGCUGCAUGGCUGUCGUCAGCUCGUGUUGUGAAAUGUUGGGUUAAGUCCCGCAACGAGCGCAACCCUUAUCCUUUGUUGCCAGCGGUCCGGCCGGGAACUCAAAGGAGACUGCCAGUGAUAAACUGGAGGAAGGUGGGGAUGACGUCAAGUCAUCAUGGCCCUUACGACCAGGGCUACACACGUGCUACAAUGGCGCAUACAAAGAGAAGCGACCUCGCGAGAGCAAGCGGACCUCAUAAAGUGCGUCGUAGUCCGGAUUGGAGUCUGCAACUCGACUCCAUGAAGUCGGAAUCGCUAGUAAUCGUGGAUCAGAAUGCCACGGUGAAUACGUUCCCGGGCCUUGUACACACCGCCCGUCACACCAUGGGAGUGGGUUGCAAAAGAAGUAGGUAGCUUAACCUUCGGGAGGGCGCUUACCACUUUGUGAUUCAUGACUGGGGUGAAGUCGUAACAAGGUAACCGUAGGGGAACCUGCGGUUGGAUCACCUCCUUA
train_set component_1 8b0x_A 4v9o_DA 2.9 2014-07-09 AAAUUGAAGAGUUUGAUCAUGGCUCAGAUUGAACGCUGGCGGCAGGCCUAACACAUGCAAGUCGAACGGUAACAGGAAGAAGCUUGCUUCUUUGCUGACGAGUGGCGGACGGGUGAGUAAUGUCUGGGAAACUGCCUGAUGGAGGGGGAUAACUACUGGAAACGGUAGCUAAUACCGCAUAACGUCGCAAGACCAAAGAGGGGGACCUUCGGGCCUCUUGCCAUCGGAUGUGCCCAGAUGGGAUUAGCUAGUAGGUGGGGUAACGGCUCACCUAGGCGACGAUCCCUAGCUGGUCUGAGAGGAUGACCAGCCACACUGGAACUGAGACACGGUCCAGACUCCUACGGGAGGCAGCAGUGGGGAAUAUUGCACAAUGGGCGCAAGCCUGAUGCAGCCAUGCCGCGUGUAUGAAGAAGGCCUUCGGGUUGUAAAGUACUUUCAGCGGGGAGGAAGGGAGUAAAGUUAAUACCUUUGCUCAUUGACGUUACCCGCAGAAGAAGCACCGGCUAACUCCGUGCCAGCAGCCGCGGUAAUACGGAGGGUGCAAGCGUUAAUCGGAAUUACUGGGCGUAAAGCGCACGCAGGCGGUUUGUUAAGUCAGAUGUGAAAUCCCCGGGCUCAACCUGGGAACUGCAUCUGAUACUGGCAAGCUUGAGUCUCGUAGAGGGGGGUAGAAUUCCAGGUGUAGCGGUGAAAUGCGUAGAGAUCUGGAGGAAUACCGGUGGCGAAGGCGGCCCCCUGGACGAAGACUGACGCUCAGGUGCGAAAGCGUGGGGAGCAAACAGGAUUAGAUACCCUGGUAGUCCACGCCGUAAACGAUGUCGACUUGGAGGUUGUGCCCUUGAGGCGUGGCUUCCGGAGCUAACGCGUUAAGUCGACCGCCUGGGGAGUACGGCCGCAAGGUUAAAACUCAAAUGAAUUGACGGGGGCCCGCACAAGCGGUGGAGCAUGUGGUUUAAUUCGAUGCAACGCGAAGAACCUUACCUGGUCUUGACAUCCACGGAAGUUUUCAGAGAUGAGAAUGUGCCUUCGGGAACCGUGAGACAGGUGCUGCAUGGCUGUCGUCAGCUCGUGUUGUGAAAUGUUGGGUUAAGUCCCGCAACGAGCGCAACCCUUAUCCUUUGUUGCCAGCGGUCCGGCCGGGAACUCAAAGGAGACUGCCAGUGAUAAACUGGAGGAAGGUGGGGAUGACGUCAAGUCAUCAUGGCCCUUACGACCAGGGCUACACACGUGCUACAAUGGCGCAUACAAAGAGAAGCGACCUCGCGAGAGCAAGCGGACCUCAUAAAGUGCGUCGUAGUCCGGAUUGGAGUCUGCAACUCGACUCCAUGAAGUCGGAAUCGCUAGUAAUCGUGGAUCAGAAUGCCACGGUGAAUACGUUCCCGGGCCUUGUACACACCGCCCGUCACACCAUGGGAGUGGGUUGCAAAAGAAGUAGGUAGCUUAACCUUCGGGAGGGCGCUUACCACUUUGUGAUUCAUGACUGGGGUGAAGUCGUAACAAGGUAACCGUAGGGGAACCUGCGGUUGGAUCACCUCCUUA
train_set component_1 8b0x_A 4v9o_HA 2.9 2014-07-09 AAAUUGAAGAGUUUGAUCAUGGCUCAGAUUGAACGCUGGCGGCAGGCCUAACACAUGCAAGUCGAACGGUAACAGGAAGAAGCUUGCUUCUUUGCUGACGAGUGGCGGACGGGUGAGUAAUGUCUGGGAAACUGCCUGAUGGAGGGGGAUAACUACUGGAAACGGUAGCUAAUACCGCAUAACGUCGCAAGACCAAAGAGGGGGACCUUCGGGCCUCUUGCCAUCGGAUGUGCCCAGAUGGGAUUAGCUAGUAGGUGGGGUAACGGCUCACCUAGGCGACGAUCCCUAGCUGGUCUGAGAGGAUGACCAGCCACACUGGAACUGAGACACGGUCCAGACUCCUACGGGAGGCAGCAGUGGGGAAUAUUGCACAAUGGGCGCAAGCCUGAUGCAGCCAUGCCGCGUGUAUGAAGAAGGCCUUCGGGUUGUAAAGUACUUUCAGCGGGGAGGAAGGGAGUAAAGUUAAUACCUUUGCUCAUUGACGUUACCCGCAGAAGAAGCACCGGCUAACUCCGUGCCAGCAGCCGCGGUAAUACGGAGGGUGCAAGCGUUAAUCGGAAUUACUGGGCGUAAAGCGCACGCAGGCGGUUUGUUAAGUCAGAUGUGAAAUCCCCGGGCUCAACCUGGGAACUGCAUCUGAUACUGGCAAGCUUGAGUCUCGUAGAGGGGGGUAGAAUUCCAGGUGUAGCGGUGAAAUGCGUAGAGAUCUGGAGGAAUACCGGUGGCGAAGGCGGCCCCCUGGACGAAGACUGACGCUCAGGUGCGAAAGCGUGGGGAGCAAACAGGAUUAGAUACCCUGGUAGUCCACGCCGUAAACGAUGUCGACUUGGAGGUUGUGCCCUUGAGGCGUGGCUUCCGGAGCUAACGCGUUAAGUCGACCGCCUGGGGAGUACGGCCGCAAGGUUAAAACUCAAAUGAAUUGACGGGGGCCCGCACAAGCGGUGGAGCAUGUGGUUUAAUUCGAUGCAACGCGAAGAACCUUACCUGGUCUUGACAUCCACGGAAGUUUUCAGAGAUGAGAAUGUGCCUUCGGGAACCGUGAGACAGGUGCUGCAUGGCUGUCGUCAGCUCGUGUUGUGAAAUGUUGGGUUAAGUCCCGCAACGAGCGCAACCCUUAUCCUUUGUUGCCAGCGGUCCGGCCGGGAACUCAAAGGAGACUGCCAGUGAUAAACUGGAGGAAGGUGGGGAUGACGUCAAGUCAUCAUGGCCCUUACGACCAGGGCUACACACGUGCUACAAUGGCGCAUACAAAGAGAAGCGACCUCGCGAGAGCAAGCGGACCUCAUAAAGUGCGUCGUAGUCCGGAUUGGAGUCUGCAACUCGACUCCAUGAAGUCGGAAUCGCUAGUAAUCGUGGAUCAGAAUGCCACGGUGAAUACGUUCCCGGGCCUUGUACACACCGCCCGUCACACCAUGGGAGUGGGUUGCAAAAGAAGUAGGUAGCUUAACCUUCGGGAGGGCGCUUACCACUUUGUGAUUCAUGACUGGGGUGAAGUCGUAACAAGGUAACCGUAGGGGAACCUGCGGUUGGAUCACCUCCUUA
train_set component_1 8b0x_A 4v9o_BA 2.9 2014-07-09 AAAUUGAAGAGUUUGAUCAUGGCUCAGAUUGAACGCUGGCGGCAGGCCUAACACAUGCAAGUCGAACGGUAACAGGAAGAAGCUUGCUUCUUUGCUGACGAGUGGCGGACGGGUGAGUAAUGUCUGGGAAACUGCCUGAUGGAGGGGGAUAACUACUGGAAACGGUAGCUAAUACCGCAUAACGUCGCAAGACCAAAGAGGGGGACCUUCGGGCCUCUUGCCAUCGGAUGUGCCCAGAUGGGAUUAGCUAGUAGGUGGGGUAACGGCUCACCUAGGCGACGAUCCCUAGCUGGUCUGAGAGGAUGACCAGCCACACUGGAACUGAGACACGGUCCAGACUCCUACGGGAGGCAGCAGUGGGGAAUAUUGCACAAUGGGCGCAAGCCUGAUGCAGCCAUGCCGCGUGUAUGAAGAAGGCCUUCGGGUUGUAAAGUACUUUCAGCGGGGAGGAAGGGAGUAAAGUUAAUACCUUUGCUCAUUGACGUUACCCGCAGAAGAAGCACCGGCUAACUCCGUGCCAGCAGCCGCGGUAAUACGGAGGGUGCAAGCGUUAAUCGGAAUUACUGGGCGUAAAGCGCACGCAGGCGGUUUGUUAAGUCAGAUGUGAAAUCCCCGGGCUCAACCUGGGAACUGCAUCUGAUACUGGCAAGCUUGAGUCUCGUAGAGGGGGGUAGAAUUCCAGGUGUAGCGGUGAAAUGCGUAGAGAUCUGGAGGAAUACCGGUGGCGAAGGCGGCCCCCUGGACGAAGACUGACGCUCAGGUGCGAAAGCGUGGGGAGCAAACAGGAUUAGAUACCCUGGUAGUCCACGCCGUAAACGAUGUCGACUUGGAGGUUGUGCCCUUGAGGCGUGGCUUCCGGAGCUAACGCGUUAAGUCGACCGCCUGGGGAGUACGGCCGCAAGGUUAAAACUCAAAUGAAUUGACGGGGGCCCGCACAAGCGGUGGAGCAUGUGGUUUAAUUCGAUGCAACGCGAAGAACCUUACCUGGUCUUGACAUCCACGGAAGUUUUCAGAGAUGAGAAUGUGCCUUCGGGAACCGUGAGACAGGUGCUGCAUGGCUGUCGUCAGCUCGUGUUGUGAAAUGUUGGGUUAAGUCCCGCAACGAGCGCAACCCUUAUCCUUUGUUGCCAGCGGUCCGGCCGGGAACUCAAAGGAGACUGCCAGUGAUAAACUGGAGGAAGGUGGGGAUGACGUCAAGUCAUCAUGGCCCUUACGACCAGGGCUACACACGUGCUACAAUGGCGCAUACAAAGAGAAGCGACCUCGCGAGAGCAAGCGGACCUCAUAAAGUGCGUCGUAGUCCGGAUUGGAGUCUGCAACUCGACUCCAUGAAGUCGGAAUCGCUAGUAAUCGUGGAUCAGAAUGCCACGGUGAAUACGUUCCCGGGCCUUGUACACACCGCCCGUCACACCAUGGGAGUGGGUUGCAAAAGAAGUAGGUAGCUUAACCUUCGGGAGGGCGCUUACCACUUUGUGAUUCAUGACUGGGGUGAAGUCGUAACAAGGUAACCGUAGGGGAACCUGCGGUUGGAUCACCUCCUUA
train_set component_1 8b0x_A 4v9o_FA 2.9 2014-07-09 AAAUUGAAGAGUUUGAUCAUGGCUCAGAUUGAACGCUGGCGGCAGGCCUAACACAUGCAAGUCGAACGGUAACAGGAAGAAGCUUGCUUCUUUGCUGACGAGUGGCGGACGGGUGAGUAAUGUCUGGGAAACUGCCUGAUGGAGGGGGAUAACUACUGGAAACGGUAGCUAAUACCGCAUAACGUCGCAAGACCAAAGAGGGGGACCUUCGGGCCUCUUGCCAUCGGAUGUGCCCAGAUGGGAUUAGCUAGUAGGUGGGGUAACGGCUCACCUAGGCGACGAUCCCUAGCUGGUCUGAGAGGAUGACCAGCCACACUGGAACUGAGACACGGUCCAGACUCCUACGGGAGGCAGCAGUGGGGAAUAUUGCACAAUGGGCGCAAGCCUGAUGCAGCCAUGCCGCGUGUAUGAAGAAGGCCUUCGGGUUGUAAAGUACUUUCAGCGGGGAGGAAGGGAGUAAAGUUAAUACCUUUGCUCAUUGACGUUACCCGCAGAAGAAGCACCGGCUAACUCCGUGCCAGCAGCCGCGGUAAUACGGAGGGUGCAAGCGUUAAUCGGAAUUACUGGGCGUAAAGCGCACGCAGGCGGUUUGUUAAGUCAGAUGUGAAAUCCCCGGGCUCAACCUGGGAACUGCAUCUGAUACUGGCAAGCUUGAGUCUCGUAGAGGGGGGUAGAAUUCCAGGUGUAGCGGUGAAAUGCGUAGAGAUCUGGAGGAAUACCGGUGGCGAAGGCGGCCCCCUGGACGAAGACUGACGCUCAGGUGCGAAAGCGUGGGGAGCAAACAGGAUUAGAUACCCUGGUAGUCCACGCCGUAAACGAUGUCGACUUGGAGGUUGUGCCCUUGAGGCGUGGCUUCCGGAGCUAACGCGUUAAGUCGACCGCCUGGGGAGUACGGCCGCAAGGUUAAAACUCAAAUGAAUUGACGGGGGCCCGCACAAGCGGUGGAGCAUGUGGUUUAAUUCGAUGCAACGCGAAGAACCUUACCUGGUCUUGACAUCCACGGAAGUUUUCAGAGAUGAGAAUGUGCCUUCGGGAACCGUGAGACAGGUGCUGCAUGGCUGUCGUCAGCUCGUGUUGUGAAAUGUUGGGUUAAGUCCCGCAACGAGCGCAACCCUUAUCCUUUGUUGCCAGCGGUCCGGCCGGGAACUCAAAGGAGACUGCCAGUGAUAAACUGGAGGAAGGUGGGGAUGACGUCAAGUCAUCAUGGCCCUUACGACCAGGGCUACACACGUGCUACAAUGGCGCAUACAAAGAGAAGCGACCUCGCGAGAGCAAGCGGACCUCAUAAAGUGCGUCGUAGUCCGGAUUGGAGUCUGCAACUCGACUCCAUGAAGUCGGAAUCGCUAGUAAUCGUGGAUCAGAAUGCCACGGUGAAUACGUUCCCGGGCCUUGUACACACCGCCCGUCACACCAUGGGAGUGGGUUGCAAAAGAAGUAGGUAGCUUAACCUUCGGGAGGGCGCUUACCACUUUGUGAUUCAUGACUGGGGUGAAGUCGUAACAAGGUAACCGUAGGGGAACCUGCGGUUGGAUCACCUCCUUA
train_set component_1 8b0x_A 5lzd_a 3.4 2016-11-23 AAUUGAAGAGUUUGAUCAUGGCUCAGAUUGAACGCUGGCGGCAGGCCUAACACAUGCAAGUCGAACGGUAACAGGAAGAAGCUUGCUUCUUUGCUGACGAGUGGCGGACGGGUGAGUAAUGUCUGGGAAACUGCCUGAUGGAGGGGGAUAACUACUGGAAACGGUAGCUAAUACCGCAUAACGUCGCAAGACCAAAGAGGGGGACCUUCGGGCCUCUUGCCAUCGGAUGUGCCCAGAUGGGAUUAGCUAGUAGGUGGGGUAACGGCUCACCUAGGCGACGAUCCCUAGCUGGUCUGAGAGGAUGACCAGCCACACUGGAACUGAGACACGGUCCAGACUCCUACGGGAGGCAGCAGUGGGGAAUAUUGCACAAUGGGCGCAAGCCUGAUGCAGCCAUGCCGCGUGUAUGAAGAAGGCCUUCGGGUUGUAAAGUACUUUCAGCGGGGAGGAAGGGAGUAAAGUUAAUACCUUUGCUCAUUGACGUUACCCGCAGAAGAAGCACCGGCUAACUCCGUGCCAGCAGCCGCGGUAAUACGGAGGGUGCAAGCGUUAAUCGGAAUUACUGGGCGUAAAGCGCACGCAGGCGGUUUGUUAAGUCAGAUGUGAAAUCCCCGGGCUCAACCUGGGAACUGCAUCUGAUACUGGCAAGCUUGAGUCUCGUAGAGGGGGGUAGAAUUCCAGGUGUAGCGGUGAAAUGCGUAGAGAUCUGGAGGAAUACCGGUGGCGAAGGCGGCCCCCUGGACGAAGACUGACGCUCAGGUGCGAAAGCGUGGGGAGCAAACAGGAUUAGAUACCCUGGUAGUCCACGCCGUAAACGAUGUCGACUUGGAGGUUGUGCCCUUGAGGCGUGGCUUCCGGAGCUAACGCGUUAAGUCGACCGCCUGGGGAGUACGGCCGCAAGGUUAAAACUCAAAUGAAUUGACGGGGGCCCGCACAAGCGGUGGAGCAUGUGGUUUAAUUCGAUGCAACGCGAAGAACCUUACCUGGUCUUGACAUCCACGGAAGUUUUCAGAGAUGAGAAUGUGCCUUCGGGAACCGUGAGACAGGUGCUGCAUGGCUGUCGUCAGCUCGUGUUGUGAAAUGUUGGGUUAAGUCCCGCAACGAGCGCAACCCUUAUCCUUUGUUGCCAGCGGUCCGGCCGGGAACUCAAAGGAGACUGCCAGUGAUAAACUGGAGGAAGGUGGGGAUGACGUCAAGUCAUCAUGGCCCUUACGACCAGGGCUACACACGUGCUACAAUGGCGCAUACAAAGAGAAGCGACCUCGCGAGAGCAAGCGGACCUCAUAAAGUGCGUCGUAGUCCGGAUUGGAGUCUGCAACUCGACUCCAUGAAGUCGGAAUCGCUAGUAAUCGUGGAUCAGAAUGCCACGGUGAAUACGUUCCCGGGCCUUGUACACACCGCCCGUCACACCAUGGGAGUGGGUUGCAAAAGAAGUAGGUAGCUUAACCUUCGGGAGGGCGCUUACCACUUUGUGAUUCAUGACUGGGGUGAAGUCGUAACAAGGUAACCGUAGGGGAACCUGCGGUUGGAUCACCUCCU
train_set component_1 8b0x_A 7nar_A 3.0 2021-12-08 AAAUUGAAGAGUUUGAUCAUGGCUCAGAUUGAACGCUGGCGGCAGGCCUAACACAUGCAAGUCGAACGGUAACAGGAAGAAGCUUGCUUCUUUGCUGACGAGUGGCGGACGGGUGAGUAAUGUCUGGGAAACUGCCUGAUGGAGGGGGAUAACUACUGGAAACGGUAGCUAAUACCGCAUAACGUCGCAAGACCAAAGAGGGGGACCUUCGGGCCUCUUGCCAUCGGAUGUGCCCAGAUGGGAUUAGCUAGUAGGUGGGGUAACGGCUCACCUAGGCGACGAUCCCUAGCUGGUCUGAGAGGAUGACCAGCCACACUGGAACUGAGACACGGUCCAGACUCCUACGGGAGGCAGCAGUGGGGAAUAUUGCACAAUGGGCGCAAGCCUGAUGCAGCCAUGCCGCGUGUAUGAAGAAGGCCUUCGGGUUGUAAAGUACUUUCAGCGGGGAGGAAGGGAGUAAAGUUAAUACCUUUGCUCAUUGACGUUACCCGCAGAAGAAGCACCGGCUAACUCCGUGCCAGCAGCCGCGGUAAUACGGAGGGUGCAAGCGUUAAUCGGAAUUACUGGGCGUAAAGCGCACGCAGGCGGUUUGUUAAGUCAGAUGUGAAAUCCCCGGGCUCAACCUGGGAACUGCAUCUGAUACUGGCAAGCUUGAGUCUCGUAGAGGGGGGUAGAAUUCCAGGUGUAGCGGUGAAAUGCGUAGAGAUCUGGAGGAAUACCGGUGGCGAAGGCGGCCCCCUGGACGAAGACUGACGCUCAGGUGCGAAAGCGUGGGGAGCAAACAGGAUUAGAUACCCUGGUAGUCCACGCCGUAAACGAUGUCGACUUGGAGGUUGUGCCCUUGAGGCGUGGCUUCCGGAGCUAACGCGUUAAGUCGACCGCCUGGGGAGUACGGCCGCAAGGUUAAAACUCAAAUGAAUUGACGGGGGCCCGCACAAGCGGUGGAGCAUGUGGUUUAAUUCGAUGCAACGCGAAGAACCUUACCUGGUCUUGACAUCCACGGAAGUUUUCAGAGAUGAGAAUGUGCCUUCGGGAACCGUGAGACAGGUGCUGCAUGGCUGUCGUCAGCUCGUGUUGUGAAAUGUUGGGUUAAGUCCCGCAACGAGCGCAACCCUUAUCCUUUGUUGCCAGCGGUCCGGCCGGGAACUCAAAGGAGACUGCCAGUGAUAAACUGGAGGAAGGUGGGGAUGACGUCAAGUCAUCAUGGCCCUUACGACCAGGGCUACACACGUGCUACAAUGGCGCAUACAAAGAGAAGCGACCUCGCGAGAGCAAGCGGACCUCAUAAAGUGCGUCGUAGUCCGGAUUGGAGUCUGCAACUCGACUCCAUGAAGUCGGAAUCGCUAGUAAUCGUGGAUCAGAAUGCCACGGUGAAUACGUUCCCGGGCCUUGUACACACCGCCCGUCACACCAUGGGAGUGGGUUGCAAAAGAAGUAGGUAGCUUAACCUUCGGGAGGGCGCUUACCACUUUGUGAUUCAUGACUGGGGUGAAGUCGUAACAAGGUAACCGUAGGGGAACCUGCGGUUGGAUCACCUCCUUA
train_set component_1 8b0x_A 6tc3_16S1 2.7 2020-01-01 AAAUUGAAGAGUUUGAUCAUGGCUCAGAUUGAACGCUGGCGGCAGGCCUAACACAUGCAAGUCGAACGGUAACAGGAAGAAGCUUGCUUCUUUGCUGACGAGUGGCGGACGGGUGAGUAAUGUCUGGGAAACUGCCUGAUGGAGGGGGAUAACUACUGGAAACGGUAGCUAAUACCGCAUAACGUCGCAAGACCAAAGAGGGGGACCUUCGGGCCUCUUGCCAUCGGAUGUGCCCAGAUGGGAUUAGCUAGUAGGUGGGGUAACGGCUCACCUAGGCGACGAUCCCUAGCUGGUCUGAGAGGAUGACCAGCCACACUGGAACUGAGACACGGUCCAGACUCCUACGGGAGGCAGCAGUGGGGAAUAUUGCACAAUGGGCGCAAGCCUGAUGCAGCCAUGCCGCGUGUAUGAAGAAGGCCUUCGGGUUGUAAAGUACUUUCAGCGGGGAGGAAGGGAGUAAAGUUAAUACCUUUGCUCAUUGACGUUACCCGCAGAAGAAGCACCGGCUAACUCCGUGCCAGCAGCCGCGGUAAUACGGAGGGUGCAAGCGUUAAUCGGAAUUACUGGGCGUAAAGCGCACGCAGGCGGUUUGUUAAGUCAGAUGUGAAAUCCCCGGGCUCAACCUGGGAACUGCAUCUGAUACUGGCAAGCUUGAGUCUCGUAGAGGGGGGUAGAAUUCCAGGUGUAGCGGUGAAAUGCGUAGAGAUCUGGAGGAAUACCGGUGGCGAAGGCGGCCCCCUGGACGAAGACUGACGCUCAGGUGCGAAAGCGUGGGGAGCAAACAGGAUUAGAUACCCUGGUAGUCCACGCCGUAAACGAUGUCGACUUGGAGGUUGUGCCCUUGAGGCGUGGCUUCCGGAGCUAACGCGUUAAGUCGACCGCCUGGGGAGUACGGCCGCAAGGUUAAAACUCAAAUGAAUUGACGGGGGCCCGCACAAGCGGUGGAGCAUGUGGUUUAAUUCGAUGCAACGCGAAGAACCUUACCUGGUCUUGACAUCCACGGAAGUUUUCAGAGAUGAGAAUGUGCCUUCGGGAACCGUGAGACAGGUGCUGCAUGGCUGUCGUCAGCUCGUGUUGUGAAAUGUUGGGUUAAGUCCCGCAACGAGCGCAACCCUUAUCCUUUGUUGCCAGCGGUCCGGCCGGGAACUCAAAGGAGACUGCCAGUGAUAAACUGGAGGAAGGUGGGGAUGACGUCAAGUCAUCAUGGCCCUUACGACCAGGGCUACACACGUGCUACAAUGGCGCAUACAAAGAGAAGCGACCUCGCGAGAGCAAGCGGACCUCAUAAAGUGCGUCGUAGUCCGGAUUGGAGUCUGCAACUCGACUCCAUGAAGUCGGAAUCGCUAGUAAUCGUGGAUCAGAAUGCCACGGUGAAUACGUUCCCGGGCCUUGUACACACCGCCCGUCACACCAUGGGAGUGGGUUGCAAAAGAAGUAGGUAGCUUAACCUUCGGGAGGGCGCUUACCACUUUGUGAUUCAUGACUGGGGUGAAGUCGUAACAAGGUAACCGUAGGGGAACCUGCGGUUGGAUCA
train_set component_1 8b0x_A 8eiu_A 2.24 2023-02-01 AAAUUGAAGAGUUUGAUCAUGGCUCAGAUUGAACGCUGGCGGCAGGCCUAACACAUGCAAGUCGAACGGUAACAGGAAGAAGCUUGCUUCUUUGCUGACGAGUGGCGGACGGGUGAGUAAUGUCUGGGAAACUGCCUGAUGGAGGGGGAUAACUACUGGAAACGGUAGCUAAUACCGCAUAACGUCGCAAGACCAAAGAGGGGGACCUUCGGGCCUCUUGCCAUCGGAUGUGCCCAGAUGGGAUUAGCUAGUAGGUGGGGUAACGGCUCACCUAGGCGACGAUCCCUAGCUGGUCUGAGAGGAUGACCAGCCACACUGGAACUGAGACACGGUCCAGACUCCUACGGGAGGCAGCAGUGGGGAAUAUUGCACAAUGGGCGCAAGCCUGAUGCAGCCAUGCCGCGUGUAUGAAGAAGGCCUUCGGGUUGUAAAGUACUUUCAGCGGGGAGGAAGGGAGUAAAGUUAAUACCUUUGCUCAUUGACGUUACCCGCAGAAGAAGCACCGGCUAACUCCGUGCCAGCAGCCGCGGUAAUACGGAGGGUGCAAGCGUUAAUCGGAAUUACUGGGCGUAAAGCGCACGCAGGCGGUUUGUUAAGUCAGAUGUGAAAUCCCCGGGCUCAACCUGGGAACUGCAUCUGAUACUGGCAAGCUUGAGUCUCGUAGAGGGGGGUAGAAUUCCAGGUGUAGCGGUGAAAUGCGUAGAGAUCUGGAGGAAUACCGGUGGCGAAGGCGGCCCCCUGGACGAAGACUGACGCUCAGGUGCGAAAGCGUGGGGAGCAAACAGGAUUAGAUACCCUGGUAGUCCACGCCGUAAACGAUGUCGACUUGGAGGUUGUGCCCUUGAGGCGUGGCUUCCGGAGCUAACGCGUUAAGUCGACCGCCUGGGGAGUACGGCCGCAAGGUUAAAACUCAAAUGAAUUGACGGGGGCCCGCACAAGCGGUGGAGCAUGUGGUUUAAUUCGAUGCAACGCGAAGAACCUUACCUGGUCUUGACAUCCACGGAAGUUUUCAGAGAUGAGAAUGUGCCUUCGGGAACCGUGAGACAGGUGCUGCAUGGCUGUCGUCAGCUCGUGUUGUGAAAUGUUGGGUUAAGUCCCGCAACGAGCGCAACCCUUAUCCUUUGUUGCCAGCGGUCCGGCCGGGAACUCAAAGGAGACUGCCAGUGAUAAACUGGAGGAAGGUGGGGAUGACGUCAAGUCAUCAUGGCCCUUACGACCAGGGCUACACACGUGCUACAAUGGCGCAUACAAAGAGAAGCGACCUCGCGAGAGCAAGCGGACCUCAUAAAGUGCGUCGUAGUCCGGAUUGGAGUCUGCAACUCGACUCCAUGAAGUCGGAAUCGCUAGUAAUCGUGGAUCAGAAUGCCACGGUGAAUACGUUCCCGGGCCUUGUACACACCGCCCGUCACACCAUGGGAGUGGGUUGCAAAAGAAGUAGGUAGCUUAACCUUCGGGAGGGCGCUUACCACUUUGUGAUUCAUGACUGGGGUGAAGUCGUAACAAGGUAACCGUAGGGGAACCUGCGGUUGGAUCACCUCCUUA
train_set component_1 8b0x_A 6xii_D 7.0 2020-09-02 AAAUUGAAGAGUUUGAUCAUGGCUCAGAUUGAACGCUGGCGGCAGGCCUAACACAUGCAAGUCGAACGGUAACAGGAAGAAGCUUGCUUCUUUGCUGACGAGUGGCGGACGGGUGAGUAAUGUCUGGGAAACUGCCUGAUGGAGGGGGAUAACUACUGGAAACGGUAGCUAAUACCGCAUAACGUCGCAAGACCAAAGAGGGGGACCUUCGGGCCUCUUGCCAUCGGAUGUGCCCAGAUGGGAUUAGCUAGUAGGUGGGGUAACGGCUCACCUAGGCGACGAUCCCUAGCUGGUCUGAGAGGAUGACCAGCCACACUGGAACUGAGACACGGUCCAGACUCCUACGGGAGGCAGCAGUGGGGAAUAUUGCACAAUGGGCGCAAGCCUGAUGCAGCCAUGCCGCGUGUAUGAAGAAGGCCUUCGGGUUGUAAAGUACUUUCAGCGGGGAGGAAGGGAGUAAAGUUAAUACCUUUGCUCAUUGACGUUACCCGCAGAAGAAGCACCGGCUAACUCCGUGCCAGCAGCCGCGGUAAUACGGAGGGUGCAAGCGUUAAUCGGAAUUACUGGGCGUAAAGCGCACGCAGGCGGUUUGUUAAGUCAGAUGUGAAAUCCCCGGGCUCAACCUGGGAACUGCAUCUGAUACUGGCAAGCUUGAGUCUCGUAGAGGGGGGUAGAAUUCCAGGUGUAGCGGUGAAAUGCGUAGAGAUCUGGAGGAAUACCGGUGGCGAAGGCGGCCCCCUGGACGAAGACUGACGCUCAGGUGCGAAAGCGUGGGGAGCAAACAGGAUUAGAUACCCUGGUAGUCCACGCCGUAAACGAUGUCGACUUGGAGGUUGUGCCCUUGAGGCGUGGCUUCCGGAGCUAACGCGUUAAGUCGACCGCCUGGGGAGUACGGCCGCAAGGUUAAAACUCAAAUGAAUUGACGGGGGCCCGCACAAGCGGUGGAGCAUGUGGUUUAAUUCGAUGCAACGCGAAGAACCUUACCUGGUCUUGACAUCCACGGAAGUUUUCAGAGAUGAGAAUGUGCCUUCGGGAACCGUGAGACAGGUGCUGCAUGGCUGUCGUCAGCUCGUGUUGUGAAAUGUUGGGUUAAGUCCCGCAACGAGCGCAACCCUUAUCCUUUGUUGCCAGCGGUCCGGCCGGGAACUCAAAGGAGACUGCCAGUGAUAAACUGGAGGAAGGUGGGGAUGACGUCAAGUCAUCAUGGCCCUUACGACCAGGGCUACACACGUGCUACAAUGGCGCAUACAAAGAGAAGCGACCUCGCGAGAGCAAGCGGACCUCAUAAAGUGCGUCGUAGUCCGGAUUGGAGUCUGCAACUCGACUCCAUGAAGUCGGAAUCGCUAGUAAUCGUGGAUCAGAAUGCCACGGUGAAUACGUUCCCGGGCCUUGUACACACCGCCCGUCACACCAUGGGAGUGGGUUGCAAAAGAAGUAGGUAGCUUAACCUUCGGGAGGGCGCUUACCACUUUGUGAUUCAUGACUGGGGUGAAGUCGUAACAAGGUAACCGUAGGGGAACCUGCGGUUGGAUCACCUCCUUA
train_set component_1 8b0x_A 7acr_2 3.44 2021-08-18 AAAUUGAAGAGUUUGAUCAUGGCUCAGAUUGAACGCUGGCGGCAGGCCUAACACAUGCAAGUCGAACGGUAACAAGAAGAAGCUUGCUUCUUUGCUGACGAGUGGCGGACGGGUGAGUAAUGUCUGGGAAACUGCCUGAUGGAGGGGGAUAACUACUGGAAACGGUAGCUAAUACCGCAUAACGUCGCAAGACCAAAGAGGGGGACCUUCGGGCCUCUUGCCAUCGGAUGUGCCCAGAUGGGAUUAGCUAGUAGGUGGGGUAACGGCUCACCUAGGCGACGAUCCCUAGCUGGUCUGAGAGGAUGACCAGCCACACUGGAACUGAGACACGGUCCAGACUCCUACGGGAGGCAGCAGUGGGGAAUAUUGCACAAUGGGCGCAAGCCUGAUGCAGCCAUGCCGCGUGUAUGAAGAAGGCCUUCGGGUUGUAAAGUACUUUCAGCGGGGAGGAAGGGAGUAAAGUUAAUACCUUUGCUCAUUGACGUUACCCGCAGAAGAAGCACCGGCUAACUCCGUGCCAGCAGCCGCGGUAAUACGGAGGGUGCAAGCGUUAAUCGGAAUUACUGGGCGUAAAGCGCACGCAGGCGGUUUGUUAAGUCAGAUGUGAAAUCCCCGGGCUCAACCUGGGAACUGCAUCUGAUACUGGCAAGCUUGAGUCUCGUAGAGGGGGGUAGAAUUCCAGGUGUAGCGGUGAAAUGCGUAGAGAUCUGGAGGAAUACCGGUGGCGAAGGCGGCCCCCUGGACGAAGACUGACGCUCAGGUGCGAAAGCGUGGGGAGCAAACAGGAUUAGAUACCCUGGUAGUCCACGCCGUAAACGAUGUCGACUUGGAGGUUGUGCCCUUGAGGCGUGGCUUCCGGAGCUAACGCGUUAAGUCGACCGCCUGGGGAGUACGGCCGCAAGGUUAAAACUCAAAUGAAUUGACGGGGGCCCGCACAAGCGGUGGAGCAUGUGGUUUAAUUCGAUGCAACGCGAAGAACCUUACCUGGUCUUGACAUCCACGGAAGUUUUCAGAGAUGAGAAUGUGCCUUCGGGAACCGUGAGACAGGUGCUGCAUGGCUGUCGUCAGCUCGUGUUGUGAAAUGUUGGGUUAAGUCCCGCAACGAGCGCAACCCUUAUCCUUUGUUGCCAGCGGUCCGGCCGGGAACUCAAAGGAGACUGCCAGUGAUAAACUGGAGGAAGGUGGGGAUGACGUCAAGUCAUCAUGGCCCUUACGACCAGGGCUACACACGUGCUACAAUGGCGCAUACAAAGAGAAGCGACCUCGCGAGAGCAAGCGGACCUCAUAAAGUGCGUCGUAGUCCGGAUUGGAGUCUGCAACUCGACUCCAUGAAGUCGGAAUCGCUAGUAAUCGUGGAUCAGAAUGCCACGGUGAAUACGUUCCCGGGCCUUGUACACACCGCCCGUCACACCAUGGGAGUGGGUUGCAAAAGAAGUAGGUAGCUUAACCUUCGGGAGGGCGCUUACCACUUUGUGAUUCAUGACUGGGGUGAAGUCGUAACAAGGUAACCGUAGGGGAACCUGCGGUUGGAUCA
train_set component_1 8b0x_A 4v4h_CA 3.46 2014-07-09 AAAUUGAAGAGUUUGAUCAUGGCUCAGAUUGAACGCUGGCGGCAGGCCUAACACAUGCAAGUCGAACGGUAACAGGAAGAAGCUUGCUUCUUUGCUGACGAGUGGCGGACGGGUGAGUAAUGUCUGGGAAACUGCCUGAUGGAGGGGGAUAACUACUGGAAACGGUAGCUAAUACCGCAUAACGUCGCAAGACCAAAGAGGGGGACCUUCGGGCCUCUUGCCAUCGGAUGUGCCCAGAUGGGAUUAGCUAGUAGGUGGGGUAACGGCUCACCUAGGCGACGAUCCCUAGCUGGUCUGAGAGGAUGACCAGCCACACUGGAACUGAGACACGGUCCAGACUCCUACGGGAGGCAGCAGUGGGGAAUAUUGCACAAUGGGCGCAAGCCUGAUGCAGCCAUGCCGCGUGUAUGAAGAAGGCCUUCGGGUUGUAAAGUACUUUCAGCGGGGAGGAAGGGAGUAAAGUUAAUACCUUUGCUCAUUGACGUUACCCGCAGAAGAAGCACCGGCUAACUCCGUGCCAGCAGCCGCGGUAAUACGGAGGGUGCAAGCGUUAAUCGGAAUUACUGGGCGUAAAGCGCACGCAGGCGGUUUGUUAAGUCAGAUGUGAAAUCCCCGGGCUCAACCUGGGAACUGCAUCUGAUACUGGCAAGCUUGAGUCUCGUAGAGGGGGGUAGAAUUCCAGGUGUAGCGGUGAAAUGCGUAGAGAUCUGGAGGAAUACCGGUGGCGAAGGCGGCCCCCUGGACGAAGACUGACGCUCAGGUGCGAAAGCGUGGGGAGCAAACAGGAUUAGAUACCCUGGUAGUCCACGCCGUAAACGAUGUCGACUUGGAGGUUGUGCCCUUGAGGCGUGGCUUCCGGAGCUAACGCGUUAAGUCGACCGCCUGGGGAGUACGGCCGCAAGGUUAAAACUCAAAUGAAUUGACGGGGGCCCGCACAAGCGGUGGAGCAUGUGGUUUAAUUCGAUGCAACGCGAAGAACCUUACCUGGUCUUGACAUCCACGGAAGUUUUCAGAGAUGAGAAUGUGCCUUCGGGAACCGUGAGACAGGUGCUGCAUGGCUGUCGUCAGCUCGUGUUGUGAAAUGUUGGGUUAAGUCCCGCAACGAGCGCAACCCUUAUCCUUUGUUGCCAGCGGUCCGGCCGGGAACUCAAAGGAGACUGCCAGUGAUAAACUGGAGGAAGGUGGGGAUGACGUCAAGUCAUCAUGGCCCUUACGACCAGGGCUACACACGUGCUACAAUGGCGCAUACAAAGAGAAGCGACCUCGCGAGAGCAAGCGGACCUCAUAAAGUGCGUCGUAGUCCGGAUUGGAGUCUGCAACUCGACUCCAUGAAGUCGGAAUCGCUAGUAAUCGUGGAUCAGAAUGCCACGGUGAAUACGUUCCCGGGCCUUGUACACACCGCCCGUCACACCAUGGGAGUGGGUUGCAAAAGAAGUAGGUAGCUUAACCUUCGGGAGGGCGCUUACCACUUUGUGAUUCAUGACUGGGGUGAAGUCGUAACAAGGUAACCGUAGGGGAACCUGCGGUUGGAUCACCUCCUUA
train_set component_1 8b0x_A 4v4h_AA 3.46 2014-07-09 AAAUUGAAGAGUUUGAUCAUGGCUCAGAUUGAACGCUGGCGGCAGGCCUAACACAUGCAAGUCGAACGGUAACAGGAAGAAGCUUGCUUCUUUGCUGACGAGUGGCGGACGGGUGAGUAAUGUCUGGGAAACUGCCUGAUGGAGGGGGAUAACUACUGGAAACGGUAGCUAAUACCGCAUAACGUCGCAAGACCAAAGAGGGGGACCUUCGGGCCUCUUGCCAUCGGAUGUGCCCAGAUGGGAUUAGCUAGUAGGUGGGGUAACGGCUCACCUAGGCGACGAUCCCUAGCUGGUCUGAGAGGAUGACCAGCCACACUGGAACUGAGACACGGUCCAGACUCCUACGGGAGGCAGCAGUGGGGAAUAUUGCACAAUGGGCGCAAGCCUGAUGCAGCCAUGCCGCGUGUAUGAAGAAGGCCUUCGGGUUGUAAAGUACUUUCAGCGGGGAGGAAGGGAGUAAAGUUAAUACCUUUGCUCAUUGACGUUACCCGCAGAAGAAGCACCGGCUAACUCCGUGCCAGCAGCCGCGGUAAUACGGAGGGUGCAAGCGUUAAUCGGAAUUACUGGGCGUAAAGCGCACGCAGGCGGUUUGUUAAGUCAGAUGUGAAAUCCCCGGGCUCAACCUGGGAACUGCAUCUGAUACUGGCAAGCUUGAGUCUCGUAGAGGGGGGUAGAAUUCCAGGUGUAGCGGUGAAAUGCGUAGAGAUCUGGAGGAAUACCGGUGGCGAAGGCGGCCCCCUGGACGAAGACUGACGCUCAGGUGCGAAAGCGUGGGGAGCAAACAGGAUUAGAUACCCUGGUAGUCCACGCCGUAAACGAUGUCGACUUGGAGGUUGUGCCCUUGAGGCGUGGCUUCCGGAGCUAACGCGUUAAGUCGACCGCCUGGGGAGUACGGCCGCAAGGUUAAAACUCAAAUGAAUUGACGGGGGCCCGCACAAGCGGUGGAGCAUGUGGUUUAAUUCGAUGCAACGCGAAGAACCUUACCUGGUCUUGACAUCCACGGAAGUUUUCAGAGAUGAGAAUGUGCCUUCGGGAACCGUGAGACAGGUGCUGCAUGGCUGUCGUCAGCUCGUGUUGUGAAAUGUUGGGUUAAGUCCCGCAACGAGCGCAACCCUUAUCCUUUGUUGCCAGCGGUCCGGCCGGGAACUCAAAGGAGACUGCCAGUGAUAAACUGGAGGAAGGUGGGGAUGACGUCAAGUCAUCAUGGCCCUUACGACCAGGGCUACACACGUGCUACAAUGGCGCAUACAAAGAGAAGCGACCUCGCGAGAGCAAGCGGACCUCAUAAAGUGCGUCGUAGUCCGGAUUGGAGUCUGCAACUCGACUCCAUGAAGUCGGAAUCGCUAGUAAUCGUGGAUCAGAAUGCCACGGUGAAUACGUUCCCGGGCCUUGUACACACCGCCCGUCACACCAUGGGAGUGGGUUGCAAAAGAAGUAGGUAGCUUAACCUUCGGGAGGGCGCUUACCACUUUGUGAUUCAUGACUGGGGUGAAGUCGUAACAAGGUAACCGUAGGGGAACCUGCGGUUGGAUCACCUCCUUA
train_set component_1 8b0x_A 7k54_3 3.2 2021-07-28 AAUUGAAGAGUUUGAUCAUGGCUCAGAUUGAACGCUGGCGGCAGGCCUAACACAUGCAAGUCGAACGGUAACAGGAAGAAGCUUGCUUCUUUGCUGACGAGUGGCGGACGGGUGAGUAAUGUCUGGGAAACUGCCUGAUGGAGGGGGAUAACUACUGGAAACGGUAGCUAAUACCGCAUAACGUCGCAAGACCAAAGAGGGGGACCUUCGGGCCUCUUGCCAUCGGAUGUGCCCAGAUGGGAUUAGCUAGUAGGUGGGGUAACGGCUCACCUAGGCGACGAUCCCUAGCUGGUCUGAGAGGAUGACCAGCCACACUGGAACUGAGACACGGUCCAGACUCCUACGGGAGGCAGCAGUGGGGAAUAUUGCACAAUGGGCGCAAGCCUGAUGCAGCCAUGCCGCGUGUAUGAAGAAGGCCUUCGGGUUGUAAAGUACUUUCAGCGGGGAGGAAGGGAGUAAAGUUAAUACCUUUGCUCAUUGACGUUACCCGCAGAAGAAGCACCGGCUAACUCCGUGCCAGCAGCCGCGGUAAUACGGAGGGUGCAAGCGUUAAUCGGAAUUACUGGGCGUAAAGCGCACGCAGGCGGUUUGUUAAGUCAGAUGUGAAAUCCCCGGGCUCAACCUGGGAACUGCAUCUGAUACUGGCAAGCUUGAGUCUCGUAGAGGGGGGUAGAAUUCCAGGUGUAGCGGUGAAAUGCGUAGAGAUCUGGAGGAAUACCGGUGGCGAAGGCGGCCCCCUGGACGAAGACUGACGCUCAGGUGCGAAAGCGUGGGGAGCAAACAGGAUUAGAUACCCUGGUAGUCCACGCCGUAAACGAUGUCGACUUGGAGGUUGUGCCCUUGAGGCGUGGCUUCCGGAGCUAACGCGUUAAGUCGACCGCCUGGGGAGUACGGCCGCAAGGUUAAAACUCAAAUGAAUUGACGGGGGCCCGCACAAGCGGUGGAGCAUGUGGUUUAAUUCGAUGCAACGCGAAGAACCUUACCUGGUCUUGACAUCCACGGAAGUUUUCAGAGAUGAGAAUGUGCCUUCGGGAACCGUGAGACAGGUGCUGCAUGGCUGUCGUCAGCUCGUGUUGUGAAAUGUUGGGUUAAGUCCCGCAACGAGCGCAACCCUUAUCCUUUGUUGCCAGCGGUCCGGCCGGGAACUCAAAGGAGACUGCCAGUGAUAAACUGGAGGAAGGUGGGGAUGACGUCAAGUCAUCAUGGCCCUUACGACCAGGGCUACACACGUGCUACAAUGGCGCAUACAAAGAGAAGCGACCUCGCGAGAGCAAGCGGACCUCAUAAAGUGCGUCGUAGUCCGGAUUGGAGUCUGCAACUCGACUCCAUGAAGUCGGAAUCGCUAGUAAUCGUGGAUCAGAAUGCCACGGUGAAUACGUUCCCGGGCCUUGUACACACCGCCCGUCACACCAUGGGAGUGGGUUGCAAAAGAAGUAGGUAGCUUAACCUUCGGGAGGGCGCUUACCACUUUGUGAUUCAUGACUGGGGUGAAGUCGUAACAAGGUAACCGUAGGGGAACCUGCGGUUGGAUCACCUCCU
train_set component_1 8b0x_A 6enu_a 3.1 2017-11-22 AAUUGAAGAGUUUGAUCAUGGCUCAGAUUGAACGCUGGCGGCAGGCCUAACACAUGCAAGUCGAACGGUAACAGGAAGAAGCUUGCUUCUUUGCUGACGAGUGGCGGACGGGUGAGUAAUGUCUGGGAAACUGCCUGAUGGAGGGGGAUAACUACUGGAAACGGUAGCUAAUACCGCAUAACGUCGCAAGACCAAAGAGGGGGACCUUCGGGCCUCUUGCCAUCGGAUGUGCCCAGAUGGGAUUAGCUAGUAGGUGGGGUAACGGCUCACCUAGGCGACGAUCCCUAGCUGGUCUGAGAGGAUGACCAGCCACACUGGAACUGAGACACGGUCCAGACUCCUACGGGAGGCAGCAGUGGGGAAUAUUGCACAAUGGGCGCAAGCCUGAUGCAGCCAUGCCGCGUGUAUGAAGAAGGCCUUCGGGUUGUAAAGUACUUUCAGCGGGGAGGAAGGGAGUAAAGUUAAUACCUUUGCUCAUUGACGUUACCCGCAGAAGAAGCACCGGCUAACUCCGUGCCAGCAGCCGCGGUAAUACGGAGGGUGCAAGCGUUAAUCGGAAUUACUGGGCGUAAAGCGCACGCAGGCGGUUUGUUAAGUCAGAUGUGAAAUCCCCGGGCUCAACCUGGGAACUGCAUCUGAUACUGGCAAGCUUGAGUCUCGUAGAGGGGGGUAGAAUUCCAGGUGUAGCGGUGAAAUGCGUAGAGAUCUGGAGGAAUACCGGUGGCGAAGGCGGCCCCCUGGACGAAGACUGACGCUCAGGUGCGAAAGCGUGGGGAGCAAACAGGAUUAGAUACCCUGGUAGUCCACGCCGUAAACGAUGUCGACUUGGAGGUUGUGCCCUUGAGGCGUGGCUUCCGGAGCUAACGCGUUAAGUCGACCGCCUGGGGAGUACGGCCGCAAGGUUAAAACUCAAAUGAAUUGACGGGGGCCCGCACAAGCGGUGGAGCAUGUGGUUUAAUUCGAUGCAACGCGAAGAACCUUACCUGGUCUUGACAUCCACGGAAGUUUUCAGAGAUGAGAAUGUGCCUUCGGGAACCGUGAGACAGGUGCUGCAUGGCUGUCGUCAGCUCGUGUUGUGAAAUGUUGGGUUAAGUCCCGCAACGAGCGCAACCCUUAUCCUUUGUUGCCAGCGGUCCGGCCGGGAACUCAAAGGAGACUGCCAGUGAUAAACUGGAGGAAGGUGGGGAUGACGUCAAGUCAUCAUGGCCCUUACGACCAGGGCUACACACGUGCUACAAUGGCGCAUACAAAGAGAAGCGACCUCGCGAGAGCAAGCGGACCUCAUAAAGUGCGUCGUAGUCCGGAUUGGAGUCUGCAACUCGACUCCAUGAAGUCGGAAUCGCUAGUAAUCGUGGAUCAGAAUGCCACGGUGAAUACGUUCCCGGGCCUUGUACACACCGCCCGUCACACCAUGGGAGUGGGUUGCAAAAGAAGUAGGUAGCUUAACCUUCGGGAGGGCGCUUACCACUUUGUGAUUCAUGACUGGGGUGAAGUCGUAACAAGGUAACCGUAGGGGAACCUGCGGUUGGAUCACCUCCU
train_set component_1 8b0x_A 8ghu_a 3.0 2023-04-12 AAUUGAAGAGUUUGAUCAUGGCUCAGAUUGAACGCUGGCGGCAGGCCUAACACAUGCAAGUCGAACGGUAACAGGAAGAAGCUUGCUUCUUUGCUGACGAGUGGCGGACGGGUGAGUAAUGUCUGGGAAACUGCCUGAUGGAGGGGGAUAACUACUGGAAACGGUAGCUAAUACCGCAUAACGUCGCAAGACCAAAGAGGGGGACCUUCGGGCCUCUUGCCAUCGGAUGUGCCCAGAUGGGAUUAGCUAGUAGGUGGGGUAACGGCUCACCUAGGCGACGAUCCCUAGCUGGUCUGAGAGGAUGACCAGCCACACUGGAACUGAGACACGGUCCAGACUCCUACGGGAGGCAGCAGUGGGGAAUAUUGCACAAUGGGCGCAAGCCUGAUGCAGCCAUGCCGCGUGUAUGAAGAAGGCCUUCGGGUUGUAAAGUACUUUCAGCGGGGAGGAAGGGAGUAAAGUUAAUACCUUUGCUCAUUGACGUUACCCGCAGAAGAAGCACCGGCUAACUCCGUGCCAGCAGCCGCGGUAAUACGGAGGGUGCAAGCGUUAAUCGGAAUUACUGGGCGUAAAGCGCACGCAGGCGGUUUGUUAAGUCAGAUGUGAAAUCCCCGGGCUCAACCUGGGAACUGCAUCUGAUACUGGCAAGCUUGAGUCUCGUAGAGGGGGGUAGAAUUCCAGGUGUAGCGGUGAAAUGCGUAGAGAUCUGGAGGAAUACCGGUGGCGAAGGCGGCCCCCUGGACGAAGACUGACGCUCAGGUGCGAAAGCGUGGGGAGCAAACAGGAUUAGAUACCCUGGUAGUCCACGCCGUAAACGAUGUCGACUUGGAGGUUGUGCCCUUGAGGCGUGGCUUCCGGAGCUAACGCGUUAAGUCGACCGCCUGGGGAGUACGGCCGCAAGGUUAAAACUCAAAUGAAUUGACGGGGGCCCGCACAAGCGGUGGAGCAUGUGGUUUAAUUCGAUGCAACGCGAAGAACCUUACCUGGUCUUGACAUCCACGGAAGUUUUCAGAGAUGAGAAUGUGCCUUCGGGAACCGUGAGACAGGUGCUGCAUGGCUGUCGUCAGCUCGUGUUGUGAAAUGUUGGGUUAAGUCCCGCAACGAGCGCAACCCUUAUCCUUUGUUGCCAGCGGUCCGGCCGGGAACUCAAAGGAGACUGCCAGUGAUAAACUGGAGGAAGGUGGGGAUGACGUCAAGUCAUCAUGGCCCUUACGACCAGGGCUACACACGUGCUACAAUGGCGCAUACAAAGAGAAGCGACCUCGCGAGAGCAAGCGGACCUCAUAAAGUGCGUCGUAGUCCGGAUUGGAGUCUGCAACUCGACUCCAUGAAGUCGGAAUCGCUAGUAAUCGUGGAUCAGAAUGCCACGGUGAAUACGUUCCCGGGCCUUGUACACACAGCCCNUCACACCAUGGGAGUGGGUUGCAAAAGAAGUAGGUAGCUUAACCUUCGGGAGGGCGCUUACCACUUUGUGAUUCAUGACUGGGGUGAAGUCGUAACAAGGUAACCGUAGGGGAACCUGCGGUUGGAUC
train_set component_1 8b0x_A 7qgn_0 3.37 2022-04-27 AAUUGAAGAGUUUGAUCAUGGCUCAGAUUGAACGCUGGCGGCAGGCCUAACACAUGCAAGUCGAACGGUAACAGGAAGAAGCUUGCUUCUUUGCUGACGAGUGGCGGACGGGUGAGUAAUGUCUGGGAAACUGCCUGAUGGAGGGGGAUAACUACUGGAAACGGUAGCUAAUACCGCAUAACGUCGCAAGACCAAAGAGGGGGACCUUCGGGCCUCUUGCCAUCGGAUGUGCCCAGAUGGGAUUAGCUAGUAGGUGGGGUAACGGCUCACCUAGGCGACGAUCCCUAGCUGGUCUGAGAGGAUGACCAGCCACACUGGAACUGAGACACGGUCCAGACUCCUACGGGAGGCAGCAGUGGGGAAUAUUGCACAAUGGGCGCAAGCCUGAUGCAGCCAUGCCGCGUGUAUGAAGAAGGCCUUCGGGUUGUAAAGUACUUUCAGCGGGGAGGAAGGGAGUAAAGUUAAUACCUUUGCUCAUUGACGUUACCCGCAGAAGAAGCACCGGCUAACUCCGUGCCAGCAGCCGCGGUAAUACGGAGGGUGCAAGCGUUAAUCGGAAUUACUGGGCGUAAAGCGCACGCAGGCGGUUUGUUAAGUCAGAUGUGAAAUCCCCGGGCUCAACCUGGGAACUGCAUCUGAUACUGGCAAGCUUGAGUCUCGUAGAGGGGGGUAGAAUUCCAGGUGUAGCGGUGAAAUGCGUAGAGAUCUGGAGGAAUACCGGUGGCGAAGGCGGCCCCCUGGACGAAGACUGACGCUCAGGUGCGAAAGCGUGGGGAGCAAACAGGAUUAGAUACCCUGGUAGUCCACGCCGUAAACGAUGUCGACUUGGAGGUUGUGCCCUUGAGGCGUGGCUUCCGGAGCUAACGCGUUAAGUCGACCGCCUGGGGAGUACGGCCGCAAGGUUAAAACUCAAAUGAAUUGACGGGGGCCCGCACAAGCGGUGGAGCAUGUGGUUUAAUUCGAUGCAACGCGAAGAACCUUACCUGGUCUUGACAUCCACGGAAGUUUUCAGAGAUGAGAAUGUGCCUUCGGGAACCGUGAGACAGGUGCUGCAUGGCUGUCGUCAGCUCGUGUUGUGAAAUGUUGGGUUAAGUCCCGCAACGAGCGCAACCCUUAUCCUUUGUUGCCAGCGGUCCGGCCGGGAACUCAAAGGAGACUGCCAGUGAUAAACUGGAGGAAGGUGGGGAUGACGUCAAGUCAUCAUGGCCCUUACGACCAGGGCUACACACGUGCUACAAUGGCGCAUACAAAGAGAAGCGACCUCGCGAGAGCAAGCGGACCUCAUAAAGUGCGUCGUAGUCCGGAUUGGAGUCUGCAACUCGACUCCAUGAAGUCGGAAUCGCUAGUAAUCGUGGAUCAGAAUGCCACGGUGAAUACGUUCCCGGGCCUUGUACACACCGCCCGUCACACCAUGGGAGUGGGUUGCAAAAGAAGUAGGUAGCUUAACCUUCGGGAGGGCGCUUACCACUUUGUGAUUCAUGACUGGGGUGAAGUCGUAACAAGGUAACCGUAGGGGAACCUGCGGUUGGAUCACCUCCU
train_set component_1 8b0x_A 7zta_16S1 2.7 2023-04-12 AAAUUGAAGAGUUUGAUCAUGGCUCAGAUUGAACGCUGGCGGCAGGCCUAACACAUGCAAGUCGAACGGUAACAGGAAGAAGCUUGCUUCUUUGCUGACGAGUGGCGGACGGGUGAGUAAUGUCUGGGAAACUGCCUGAUGGAGGGGGAUAACUACUGGAAACGGUAGCUAAUACCGCAUAACGUCGCAAGACCAAAGAGGGGGACCUUCGGGCCUCUUGCCAUCGGAUGUGCCCAGAUGGGAUUAGCUAGUAGGUGGGGUAACGGCUCACCUAGGCGACGAUCCCUAGCUGGUCUGAGAGGAUGACCAGCCACACUGGAACUGAGACACGGUCCAGACUCCUACGGGAGGCAGCAGUGGGGAAUAUUGCACAAUGGGCGCAAGCCUGAUGCAGCCAUGCCGCGUGUAUGAAGAAGGCCUUCGGGUUGUAAAGUACUUUCAGCGGGGAGGAAGGGAGUAAAGUUAAUACCUUUGCUCAUUGACGUUACCCGCAGAAGAAGCACCGGCUAACUCCGUGCCAGCAGCCGCGGUAAUACGGAGGGUGCAAGCGUUAAUCGGAAUUACUGGGCGUAAAGCGCACGCAGGCGGUUUGUUAAGUCAGAUGUGAAAUCCCCGGGCUCAACCUGGGAACUGCAUCUGAUACUGGCAAGCUUGAGUCUCGUAGAGGGGGGUAGAAUUCCAGGUGUAGCGGUGAAAUGCGUAGAGAUCUGGAGGAAUACCGGUGGCGAAGGCGGCCCCCUGGACGAAGACUGACGCUCAGGUGCGAAAGCGUGGGGAGCAAACAGGAUUAGAUACCCUGGUAGUCCACGCCGUAAACGAUGUCGACUUGGAGGUUGUGCCCUUGAGGCGUGGCUUCCGGAGCUAACGCGUUAAGUCGACCGCCUGGGGAGUACGGCCGCAAGGUUAAAACUCAAAUGAAUUGACGGGGGCCCGCACAAGCGGUGGAGCAUGUGGUUUAAUUCGAUGCAACGCGAAGAACCUUACCUGGUCUUGACAUCCACGGAAGUUUUCAGAGAUGAGAAUGUGCCUUCGGGAACCGUGAGACAGGUGCUGCAUGGCUGUCGUCAGCUCGUGUUGUGAAAUGUUGGGUUAAGUCCCGCAACGAGCGCAACCCUUAUCCUUUGUUGCCAGCGGUCCGGCCGGGAACUCAAAGGAGACUGCCAGUGAUAAACUGGAGGAAGGUGGGGAUGACGUCAAGUCAUCAUGGCCCUUACGACCAGGGCUACACACGUGCUACAAUGGCGCAUACAAAGAGAAGCGACCUCGCGAGAGCAAGCGGACCUCAUAAAGUGCGUCGUAGUCCGGAUUGGAGUCUGCAACUCGACUCCAUGAAGUCGGAAUCGCUAGUAAUCGUGGAUCAGAAUGCCACGGUGAAUACGUUCCCGGGCCUUGUACACACCGCCCGUCACACCAUGGGAGUGGGUUGCAAAAGAAGUAGGUAGCUUAACCUUCGGGAGGGCGCUUACCACUUUGUGAUUCAUGACUGGGGUGAAGUCGUAACAAGGUAACCGUAGGGGAACCUGCGGUUGGAUCA
train_set component_1 8b0x_A 5u4i_a 3.5 2017-01-11 AAUUGAAGAGUUUGAUCAUGGCUCAGAUUGAACGCUGGCGGCAGGCCUAACACAUGCAAGUCGAACGGUAACAGGAAGAAGCUUGCUUCUUUGCUGACGAGUGGCGGACGGGUGAGUAAUGUCUGGGAAACUGCCUGAUGGAGGGGGAUAACUACUGGAAACGGUAGCUAAUACCGCAUAACGUCGCAAGACCAAAGAGGGGGACCUUCGGGCCUCUUGCCAUCGGAUGUGCCCAGAUGGGAUUAGCUAGUAGGUGGGGUAACGGCUCACCUAGGCGACGAUCCCUAGCUGGUCUGAGAGGAUGACCAGCCACACUGGAACUGAGACACGGUCCAGACUCCUACGGGAGGCAGCAGUGGGGAAUAUUGCACAAUGGGCGCAAGCCUGAUGCAGCCAUGCCGCGUGUAUGAAGAAGGCCUUCGGGUUGUAAAGUACUUUCAGCGGGGAGGAAGGGAGUAAAGUUAAUACCUUUGCUCAUUGACGUUACCCGCAGAAGAAGCACCGGCUAACUCCGUGCCAGCAGCCACGGUAAUACGGAGGGUGCAAGCGUUAAUCGGAAUUACUGGGCGUAAAGCGCACGCAGGCGGUUUGUUAAGUCAGAUGUGAAAUCCCCGGGCUCAACCUGGGAACUGCAUCUGAUACUGGCAAGCUUGAGUCUCGUAGAGGGGGGUAGAAUUCCAGGUGUAGCGGUGAAAUGCGUAGAGAUCUGGAGGAAUACCGGUGGCGAAGGCGGCCCCCUGGACGAAGACUGACGCUCAGGUGCGAAAGCGUGGGGAGCAAACAGGAUUAGAUACCCUGGUAGUCCACGCCGUAAACGAUGUCGACUUGGAGGUUGUGCCCUUGAGGCGUGGCUUCCGGAGCUAACGCGUUAAGUCGACCGCCUGGGGAGUACGGCCGCAAGGUUAAAACUCAAAUGAAUUGACGGGGGCCCGCACAAGCGGUGGAGCAUGUGGUUUAAUUCGAUGCAACGCGAAGAACCUUACCUGGUCUUGACAUCCACGGAAGUUUUCAGAGAUGAGAAUGUGCCUUCGGGAACCGUGAGACAGGUGCUGCAUGGCUGUCGUCAGCUCGUGUUGUGAAAUGUUGGGUUAAGUCCCGCAACGAGCGCAACCCUUAUCCUUUGUUGCCAGCGGUCCGGCCGGGAACUCAAAGGAGACUGCCAGUGAUAAACUGGAGGAAGGUGGGGAUGACGUCAAGUCAUCAUGGCCCUUACGACCAGGGCUACACACGUGCUACAAUGGCGCAUACAAAGAGAAGCGACCUCGCGAGAGCAAGCGGACCUCAUAAAGUGCGUCGUAGUCCGGAUUGGAGUCUGCAACUCGACUCCAUGAAGUCGGAAUCGCUAGUAAUCGUGGAUCAGAAUGCCACGGUGAAUACGUUCCCGGGCCUUGUACACACCGCCCGUCACACCAUGGGAGUGGGUUGCAAAAGAAGUAGGUAGCUUAACCUUCGGGAGGGCGCUUACCACUUUGUGAUUCAUGACUGGGGUGAAGUCGUAACAAGGUAACCGUAGGGGAACCUGCGGUUGGAUCA
train_set component_1 8b0x_A 5uyk_A 3.9 2017-06-07 AAUUGAAGAGUUUGAUCAUGGCUCAGAUUGAACGCUGGCGGCAGGCCUAACACAUGCAAGUCGAACGGUAACAGGAAGAAGCUUGCUUCUUUGCUGACGAGUGGCGGACGGGUGAGUAAUGUCUGGGAAACUGCCUGAUGGAGGGGGAUAACUACUGGAAACGGUAGCUAAUACCGCAUAACGUCGCAAGACCAAAGAGGGGGACCUUCGGGCCUCUUGCCAUCGGAUGUGCCCAGAUGGGAUUAGCUAGUAGGUGGGGUAACGGCUCACCUAGGCGACGAUCCCUAGCUGGUCUGAGAGGAUGACCAGCCACACUGGAACUGAGACACGGUCCAGACUCCUACGGGAGGCAGCAGUGGGGAAUAUUGCACAAUGGGCGCAAGCCUGAUGCAGCCAUGCCGCGUGUAUGAAGAAGGCCUUCGGGUUGUAAAGUACUUUCAGCGGGGAGGAAGGGAGUAAAGUUAAUACCUUUGCUCAUUGACGUUACCCGCAGAAGAAGCACCGGCUAACUCCGUGCCAGCAGCCGCGGUAAUACGGAGGGUGCAAGCGUUAAUCGGAAUUACUGGGCGUAAAGCGCACGCAGGCGGUUUGUUAAGUCAGAUGUGAAAUCCCCGGGCUCAACCUGGGAACUGCAUCUGAUACUGGCAAGCUUGAGUCUCGUAGAGGGGGGUAGAAUUCCAGGUGUAGCGGUGAAAUGCGUAGAGAUCUGGAGGAAUACCGGUGGCGAAGGCGGCCCCCUGGACGAAGACUGACGCUCAGGUGCGAAAGCGUGGGGAGCAAACAGGAUUAGAUACCCUGGUAGUCCACGCCGUAAACGAUGUCGACUUGGAGGUUGUGCCCUUGAGGCGUGGCUUCCGGAGCUAACGCGUUAAGUCGACCGCCUGGGGAGUACGGCCGCAAGGUUAAAACUCAAAUGAAUUGACGGGGGCCCGCACAAGCGGUGGAGCAUGUGGUUUAAUUCGAUGCAACGCGAAGAACCUUACCUGGUCUUGACAUCCACGGAAGUUUUCAGAGAUGAGAAUGUGCCUUCGGGAACCGUGAGACAGGUGCUGCAUGGCUGUCGUCAGCUCGUGUUGUGAAAUGUUGGGUUAAGUCCCGCAACGAGCGCAACCCUUAUCCUUUGUUGCCAGCGGUCCGGCCGGGAACUCAAAGGAGACUGCCAGUGAUAAACUGGAGGAAGGUGGGGAUGACGUCAAGUCAUCAUGGCCCUUACGACCAGGGCUACACACGUGCUACAAUGGCGCAUACAAAGAGAAGCGACCUCGCGAGAGCAAGCGGACCUCAUAAAGUGCGUCGUAGUCCGGAUUGGAGUCUGCAACUCGACUCCAUGAAGUCGGAAUCGCUAGUAAUCGUGGAUCAGAAUGCCACGGUGAAUACGUUCCCGGGCCUUGUACACACCGCCCGUCACACCAUGGGAGUGGGUUGCAAAAGAAGUAGGUAGCUUAACCUUCGGGAGGGCGCUUACCACUUUGUGAUUCAUGACUGGGGUGAAGUCGUAACAAGGUAACCGUAGGGGAACCUGCGGUUGGAUCACCUCCU
train_set component_1 8b0x_A 7nbu_A 3.11 2022-03-02 AAUUGAAGAGUUUGAUCAUGGCUCAGAUUGAACGCUGGCGGCAGGCCUAACACAUGCAAGUCGAACGGUAACAGGAAGAAGCUUGCUUCUUUGCUGACGAGUGGCGGACGGGUGAGUAAUGUCUGGGAAACUGCCUGAUGGAGGGGGAUAACUACUGGAAACGGUAGCUAAUACCGCAUAACGUCGCAAGACCAAAGAGGGGGACCUUCGGGCCUCUUGCCAUCGGAUGUGCCCAGAUGGGAUUAGCUAGUAGGUGGGGUAACGGCUCACCUAGGCGACGAUCCCUAGCUGGUCUGAGAGGAUGACCAGCCACACUGGAACUGAGACACGGUCCAGACUCCUACGGGAGGCAGCAGUGGGGAAUAUUGCACAAUGGGCGCAAGCCUGAUGCAGCCAUGCCGCGUGUAUGAAGAAGGCCUUCGGGUUGUAAAGUACUUUCAGCGGGGAGGAAGGGAGUAAAGUUAAUACCUUUGCUCAUUGACGUUACCCGCAGAAGAAGCACCGGCUAACUCCGUGCCAGCAGCCGCGGUAAUACGGAGGGUGCAAGCGUUAAUCGGAAUUACUGGGCGUAAAGCGCACGCAGGCGGUUUGUUAAGUCAGAUGUGAAAUCCCCGGGCUCAACCUGGGAACUGCAUCUGAUACUGGCAAGCUUGAGUCUCGUAGAGGGGGGUAGAAUUCCAGGUGUAGCGGUGAAAUGCGUAGAGAUCUGGAGGAAUACCGGUGGCGAAGGCGGCCCCCUGGACGAAGACUGACGCUCAGGUGCGAAAGCGUGGGGAGCAAACAGGAUUAGAUACCCUGGUAGUCCACGCCGUAAACGAUGUCGACUUGGAGGUUGUGCCCUUGAGGCGUGGCUUCCGGAGCUAACGCGUUAAGUCGACCGCCUGGGGAGUACGGCCGCAAGGUUAAAACUCAAAUGAAUUGACGGGGGCCCGCACAAGCGGUGGAGCAUGUGGUUUAAUUCGAUGCAACGCGAAGAACCUUACCUGGUCUUGACAUCCACAGAACUUUCCAGAGAUGGAUUGGUGCCUUCGGGAACUGUGAGACAGGUGCUGCAUGGCUGUCGUCAGCUCGUGUUGUGAAAUGUUGGGUUAAGUCCCGCAACGAGCGCAACCCUUAUCUUUUGUUGCCAGCGGUCCGGCCGGGAACUCAAAGGAGACUGCCAGUGAUAAACUGGAGGAAGGUGGGGAUGACGUCAAGUCAUCAUGGCCCUUACGACCAGGGCUACACACGUGCUACAAUGGCGCAUACAAAGAGAAGCGACCUCGCGAGAGCAAGCGGACCUCAUAAAGUGCGUCGUAGUCCGGAUUGGAGUCUGCAACUCGACUCCAUGAAGUCGGAAUCGCUAGUAAUCGUGGAUCAGAAUGCCACGGUGAAUACGUUCCCGGGCCUUGUACACACCGCCCGUCACACCAUGGGAGUGGGUUGCAAAAGAAGUAGGUAGCUUAACCUUCGGGAGGGCGCUUACCACUUUGUGAUUCAUGACUGGGGUGAAGUCGUAACAAGGUAACCGUAGGGGAACCUGCGGUUGGAUCACCUCCU
train_set component_1 8b0x_A 7pjw_a 4.0 2021-10-20 AAAUUGAAGAGUUUGAUCAUGGCUCAGAUUGAACGCUGGCGGCAGGCCUAACACAUGCAAGUCGAACGGUAACAGGAAGAAGCUUGCUUCUUUGCUGACGAGUGGCGGACGGGUGAGUAAUGUCUGGGAAACUGCCUGAUGGAGGGGGAUAACUACUGGAAACGGUAGCUAAUACCGCAUAACGUCGCAAGACCAAAGAGGGGGACCUUCGGGCCUCUUGCCAUCGGAUGUGCCCAGAUGGGAUUAGCUAGUAGGUGGGGUAACGGCUCACCUAGGCGACGAUCCCUAGCUGGUCUGAGAGGAUGACCAGCCACACUGGAACUGAGACACGGUCCAGACUCCUACGGGAGGCAGCAGUGGGGAAUAUUGCACAAUGGGCGCAAGCCUGAUGCAGCCAUGCCGCGUGUAUGAAGAAGGCCUUCGGGUUGUAAAGUACUUUCAGCGGGGAGGAAGGGAGUAAAGUUAAUACCUUUGCUCAUUGACGUUACCCGCAGAAGAAGCACCGGCUAACUCCGUGCCAGCAGCCGCGGUAAUACGGAGGGUGCAAGCGUUAAUCGGAAUUACUGGGCGUAAAGCGCACGCAGGCGGUUUGUUAAGUCAGAUGUGAAAUCCCCGGGCUCAACCUGGGAACUGCAUCUGAUACUGGCAAGCUUGAGUCUCGUAGAGGGGGGUAGAAUUCCAGGUGUAGCGGUGAAAUGCGUAGAGAUCUGGAGGAAUACCGGUGGCGAAGGCGGCCCCCUGGACGAAGACUGACGCUCAGGUGCGAAAGCGUGGGGAGCAAACAGGAUUAGAUACCCUGGUAGUCCACGCCGUAAACGAUGUCGACUUGGAGGUUGUGCCCUUGAGGCGUGGCUUCCGGAGCUAACGCGUUAAGUCGACCGCCUGGGGAGUACGGCCGCAAGGUUAAAACUCAAAUGAAUUGACGGGGGCCCGCACAAGCGGUGGAGCAUGUGGUUUAAUUCGAUGCAACGCGAAGAACCUUACCUGGUCUUGACAUCCACGGAAGUUUUCAGAGAUGAGAAUGUGCCUUCGGGAACCGUGAGACAGGUGCUGCAUGGCUGUCGUCAGCUCGUGUUGUGAAAUGUUGGGUUAAGUCCCGCAACGAGCGCAACCCUUAUCCUUUGUUGCCAGCGGUCCGGCCGGGAACUCAAAGGAGACUGCCAGUGAUAAACUGGAGGAAGGUGGGGAUGACGUCAAGUCAUCAUGGCCCUUACGACCAGGGCUACACACGUGCUACAAUGGCGCAUACAAAGAGAAGCGACCUCGCGAGAGCAAGCGGACCUCAUAAAGUGCGUCGUAGUCCGGAUUGGAGUCUGCAACUCGACUCCAUGAAGUCGGAAUCGCUAGUAAUCGUGGAUCAGAAUGCCACGGUGAAUACGUUCCCGGGCCUUGUACACACCGCCCGUCACACCAUGGGAGUGGGUUGCAAAAGAAGUAGGUAGCUUAACCUUCGGGAGGGCGCUUACCACUUUGUGAUUCAUGACUGGGGUGAAGUCGUAACAAGGUAACCGUAGGGGAACCUGCGGUUGGAUCACCUCCUUA
train_set component_1 8b0x_A 3jcd_a 3.7 2016-01-13 AAUUGAAGAGUUUGAUCAUGGCUCAGAUUGAACGCUGGCGGCAGGCCUAACACAUGCAAGUCGAACGGUAACAGGAAGAAGCUUGCUUCUUUGCUGACGAGUGGCGGACGGGUGAGUAAUGUCUGGGAAACUGCCUGAUGGAGGGGGAUAACUACUGGAAACGGUAGCUAAUACCGCAUAACGUCGCAAGACCAAAGAGGGGGACCUUCGGGCCUCUUGCCAUCGGAUGUGCCCAGAUGGGAUUAGCUAGUAGGUGGGGUAACGGCUCACCUAGGCGACGAUCCCUAGCUGGUCUGAGAGGAUGACCAGCCACACUGGAACUGAGACACGGUCCAGACUCCUACGGGAGGCAGCAGUGGGGAAUAUUGCACAAUGGGCGCAAGCCUGAUGCAGCCAUGCCGCGUGUAUGAAGAAGGCCUUCGGGUUGUAAAGUACUUUCAGCGGGGAGGAAGGGAGUAAAGUUAAUACCUUUGCUCAUUGACGUUACCCGCAGAAGAAGCACCGGCUAACUCCGUGCCAGCAGCCGCGGUAAUACGGAGGGUGCAAGCGUUAAUCGGAAUUACUGGGCGUAAAGCGCACGCAGGCGGUUUGUUAAGUCAGAUGUGAAAUCCCCGGGCUCAACCUGGGAACUGCAUCUGAUACUGGCAAGCUUGAGUCUCGUAGAGGGGGGUAGAAUUCCAGGUGUAGCGGUGAAAUGCGUAGAGAUCUGGAGGAAUACCGGUGGCGAAGGCGGCCCCCUGGACGAAGACUGACGCUCAGGUGCGAAAGCGUGGGGAGCAAACAGGAUUAGAUACCCUGGUAGUCCACGCCGUAAACGAUGUCGACUUGGAGGUUGUGCCCUUGAGGCGUGGCUUCCGGAGCUAACGCGUUAAGUCGACCGCCUGGGGAGUACGGCCGCAAGGUUAAAACUCAAAUGAAUUGACGGGGGCCCGCACAAGCGGUGGAGCAUGUGGUUUAAUUCGAUGCAACGCGAAGAACCUUACCUGGUCUUGACAUCCACGGAAGUUUUCAGAGAUGAGAAUGUGCCUUCGGGAACCGUGAGACAGGUGCUGCAUGGCUGUCGUCAGCUCGUGUUGUGAAAUGUUGGGUUAAGUCCCGCAACGAGCGCAACCCUUAUCCUUUGUUGCCAGCGGUCCGGCCGGGAACUCAAAGGAGACUGCCAGUGAUAAACUGGAGGAAGGUGGGGAUGACGUCAAGUCAUCAUGGCCCUUACGACCAGGGCUACACACGUGCUACAAUGGCGCAUACAAAGAGAAGCGACCUCGCGAGAGCAAGCGGACCUCAUAAAGUGCGUCGUAGUCCGGAUUGGAGUCUGCAACUCGACUCCAUGAAGUCGGAAUCGCUAGUAAUCGUGGAUCAGAAUGCCACGGUGAAUACGUUCCCGGGCCUUGUACACACCGCCCGUCACACCAUGGGAGUGGGUUGCAAAAGAAGUAGGUAGCUUAACCUUCGGGAGGGCGCUUACCACUUUGUGAUUCAUGACUGGGGUGAAGUCGUAACAAGGUAACCGUAGGGGAACCUGCGGUUGGAUCA
train_set component_1 8b0x_A 6ysr_a 3.1 2020-08-19 AAAUUGAAGAGUUUGAUCAUGGCUCAGAUUGAACGCUGGCGGCAGGCCUAACACAUGCAAGUCGAACGGUAACAGGAAGAAGCUUGCUUCUUUGCUGACGAGUGGCGGACGGGUGAGUAAUGUCUGGGAAACUGCCUGAUGGAGGGGGAUAACUACUGGAAACGGUAGCUAAUACCGCAUAACGUCGCAAGACCAAAGAGGGGGACCUUCGGGCCUCUUGCCAUCGGAUGUGCCCAGAUGGGAUUAGCUAGUAGGUGGGGUAACGGCUCACCUAGGCGACGAUCCCUAGCUGGUCUGAGAGGAUGACCAGCCACACUGGAACUGAGACACGGUCCAGACUCCUACGGGAGGCAGCAGUGGGGAAUAUUGCACAAUGGGCGCAAGCCUGAUGCAGCCAUGCCGCGUGUAUGAAGAAGGCCUUCGGGUUGUAAAGUACUUUCAGCGGGGAGGAAGGGAGUAAAGUUAAUACCUUUGCUCAUUGACGUUACCCGCAGAAGAAGCACCGGCUAACUCCGUGCCAGCAGCCGCGGUAAUACGGAGGGUGCAAGCGUUAAUCGGAAUUACUGGGCGUAAAGCGCACGCAGGCGGUUUGUUAAGUCAGAUGUGAAAUCCCCGGGCUCAACCUGGGAACUGCAUCUGAUACUGGCAAGCUUGAGUCUCGUAGAGGGGGGUAGAAUUCCAGGUGUAGCGGUGAAAUGCGUAGAGAUCUGGAGGAAUACCGGUGGCGAAGGCGGCCCCCUGGACGAAGACUGACGCUCAGGUGCGAAAGCGUGGGGAGCAAACAGGAUUAGAUACCCUGGUAGUCCACGCCGUAAACGAUGUCGACUUGGAGGUUGUGCCCUUGAGGCGUGGCUUCCGGAGCUAACGCGUUAAGUCGACCGCCUGGGGAGUACGGCCGCAAGGUUAAAACUCAAAUGAAUUGACGGGGGCCCGCACAAGCGGUGGAGCAUGUGGUUUAAUUCGAUGCAACGCGAAGAACCUUACCUGGUCUUGACAUCCACGGAAGUUUUCAGAGAUGAGAAUGUGCCUUCGGGAACCGUGAGACAGGUGCUGCAUGGCUGUCGUCAGCUCGUGUUGUGAAAUGUUGGGUUAAGUCCCGCAACGAGCGCAACCCUUAUCCUUUGUUGCCAGCGGUCCGGCCGGGAACUCAAAGGAGACUGCCAGUGAUAAACUGGAGGAAGGUGGGGAUGACGUCAAGUCAUCAUGGCCCUUACGACCAGGGCUACACACGUGCUACAAUGGCGCAUACAAAGAGAAGCGACCUCGCGAGAGCAAGCGGACCUCAUAAAGUGCGUCGUAGUCCGGAUUGGAGUCUGCAACUCGACUCCAUGAAGUCGGAAUCGCUAGUAAUCGUGGAUCAGAAUGCCACGGUGAAUACGUUCCCGGGCCUUGUACACACCGCCCGUCACACCAUGGGAGUGGGUUGCAAAAGAAGUAGGUAGCUUAACCUUCGGGAGGGCGCUUACCACUUUGUGAUUCAUGACUGGGGUGAAGUCGUAACAAGGUAACCGUAGGGGAACCUGCGGUUGGAUCACCUCCUUA
train_set component_1 8b0x_A 6wdm_3 3.6 2020-07-01 AAUUGAAGAGUUUGAUCAUGGCUCAGAUUGAACGCUGGCGGCAGGCCUAACACAUGCAAGUCGAACGGUAACAGGAAGAAGCUUGCUUCUUUGCUGACGAGUGGCGGACGGGUGAGUAAUGUCUGGGAAACUGCCUGAUGGAGGGGGAUAACUACUGGAAACGGUAGCUAAUACCGCAUAACGUCGCAAGACCAAAGAGGGGGACCUUCGGGCCUCUUGCCAUCGGAUGUGCCCAGAUGGGAUUAGCUAGUAGGUGGGGUAACGGCUCACCUAGGCGACGAUCCCUAGCUGGUCUGAGAGGAUGACCAGCCACACUGGAACUGAGACACGGUCCAGACUCCUACGGGAGGCAGCAGUGGGGAAUAUUGCACAAUGGGCGCAAGCCUGAUGCAGCCAUGCCGCGUGUAUGAAGAAGGCCUUCGGGUUGUAAAGUACUUUCAGCGGGGAGGAAGGGAGUAAAGUUAAUACCUUUGCUCAUUGACGUUACCCGCAGAAGAAGCACCGGCUAACUCCGUGCCAGCAGCCGCGGUAAUACGGAGGGUGCAAGCGUUAAUCGGAAUUACUGGGCGUAAAGCGCACGCAGGCGGUUUGUUAAGUCAGAUGUGAAAUCCCCGGGCUCAACCUGGGAACUGCAUCUGAUACUGGCAAGCUUGAGUCUCGUAGAGGGGGGUAGAAUUCCAGGUGUAGCGGUGAAAUGCGUAGAGAUCUGGAGGAAUACCGGUGGCGAAGGCGGCCCCCUGGACGAAGACUGACGCUCAGGUGCGAAAGCGUGGGGAGCAAACAGGAUUAGAUACCCUGGUAGUCCACGCCGUAAACGAUGUCGACUUGGAGGUUGUGCCCUUGAGGCGUGGCUUCCGGAGCUAACGCGUUAAGUCGACCGCCUGGGGAGUACGGCCGCAAGGUUAAAACUCAAAUGAAUUGACGGGGGCCCGCACAAGCGGUGGAGCAUGUGGUUUAAUUCGAUGCAACGCGAAGAACCUUACCUGGUCUUGACAUCCACGGAAGUUUUCAGAGAUGAGAAUGUGCCUUCGGGAACCGUGAGACAGGUGCUGCAUGGCUGUCGUCAGCUCGUGUUGUGAAAUGUUGGGUUAAGUCCCGCAACGAGCGCAACCCUUAUCCUUUGUUGCCAGCGGUCCGGCCGGGAACUCAAAGGAGACUGCCAGUGAUAAACUGGAGGAAGGUGGGGAUGACGUCAAGUCAUCAUGGCCCUUACGACCAGGGCUACACACGUGCUACAAUGGCGCAUACAAAGAGAAGCGACCUCGCGAGAGCAAGCGGACCUCAUAAAGUGCGUCGUAGUCCGGAUUGGAGUCUGCAACUCGACUCCAUGAAGUCGGAAUCGCUAGUAAUCGUGGAUCAGAAUGCCACGGUGAAUACGUUCCCGGGCCUUGUACACACCGCCCGUCACACCAUGGGAGUGGGUUGCAAAAGAAGUAGGUAGCUUAACCUUCGGGAGGGCGCUUACCACUUUGUGAUUCAUGACUGGGGUGAAGUCGUAACAAGGUAACCGUAGGGGAACCUGCGGUUGGAUCACCUCCU
train_set component_1 8b0x_A 5h5u_h 3.01 2017-01-25 AAAUUGAAGAGUUUGAUCAUGGCUCAGAUUGAACGCUGGCGGCAGGCCUAACACAUGCAAGUCGAACGGUAACAGGAAGAAGCUUGCUUCUUUGCUGACGAGUGGCGGACGGGUGAGUAAUGUCUGGGAAACUGCCUGAUGGAGGGGGAUAACUACUGGAAACGGUAGCUAAUACCGCAUAACGUCGCAAGACCAAAGAGGGGGACCUUCGGGCCUCUUGCCAUCGGAUGUGCCCAGAUGGGAUUAGCUAGUAGGUGGGGUAACGGCUCACCUAGGCGACGAUCCCUAGCUGGUCUGAGAGGAUGACCAGCCACACUGGAACUGAGACACGGUCCAGACUCCUACGGGAGGCAGCAGUGGGGAAUAUUGCACAAUGGGCGCAAGCCUGAUGCAGCCAUGCCGCGUGUAUGAAGAAGGCCUUCGGGUUGUAAAGUACUUUCAGCGGGGAGGAAGGGAGUAAAGUUAAUACCUUUGCUCAUUGACGUUACCCGCAGAAGAAGCACCGGCUAACUCCGUGCCAGCAGCCGCGGUAAUACGGAGGGUGCAAGCGUUAAUCGGAAUUACUGGGCGUAAAGCGCACGCAGGCGGUUUGUUAAGUCAGAUGUGAAAUCCCCGGGCUCAACCUGGGAACUGCAUCUGAUACUGGCAAGCUUGAGUCUCGUAGAGGGGGGUAGAAUUCCAGGUGUAGCGGUGAAAUGCGUAGAGAUCUGGAGGAAUACCGGUGGCGAAGGCGGCCCCCUGGACGAAGACUGACGCUCAGGUGCGAAAGCGUGGGGAGCAAACAGGAUUAGAUACCCUGGUAGUCCACGCCGUAAACGAUGUCGACUUGGAGGUUGUGCCCUUGAGGCGUGGCUUCCGGAGCUAACGCGUUAAGUCGACCGCCUGGGGAGUACGGCCGCAAGGUUAAAACUCAAAUGAAUUGACGGGGGCCCGCACAAGCGGUGGAGCAUGUGGUUUAAUUCGAUGCAACGCGAAGAACCUUACCUGGUCUUGACAUCCACGGAAGUUUUCAGAGAUGAGAAUGUGCCUUCGGGAACCGUGAGACAGGUGCUGCAUGGCUGUCGUCAGCUCGUGUUGUGAAAUGUUGGGUUAAGUCCCGCAACGAGCGCAACCCUUAUCCUUUGUUGCCAGCGGUCCGGCCGGGAACUCAAAGGAGACUGCCAGUGAUAAACUGGAGGAAGGUGGGGAUGACGUCAAGUCAUCAUGGCCCUUACGACCAGGGCUACACACGUGCUACAAUGGCGCAUACAAAGAGAAGCGACCUCGCGAGAGCAAGCGGACCUCAUAAAGUGCGUCGUAGUCCGGAUUGGAGUCUGCAACUCGACUCCAUGAAGUCGGAAUCGCUAGUAAUCGUGGAUCAGAAUGCCACGGUGAAUACGUUCCCGGGCCUUGUACACACCGCCCGUCACACCAUGGGAGUGGGUUGCAAAAGAAGUAGGUAGCUUAACCUUCGGGAGGGCGCUUACCACUUUGUGAUUCAUGACUGGGGUGAAGUCGUAACAAGGUAACCGUAGGGGAACCUGCGGUUGGAUCA
train_set component_1 8b0x_A 3j9y_a 3.9 2015-04-15 AAUUGAAGAGUUUGAUCAUGGCUCAGAUUGAACGCUGGCGGCAGGCCUAACACAUGCAAGUCGAACGGUAACAGGAAGAAGCUUGCUUCUUUGCUGACGAGUGGCGGACGGGUGAGUAAUGUCUGGGAAACUGCCUGAUGGAGGGGGAUAACUACUGGAAACGGUAGCUAAUACCGCAUAACGUCGCAAGACCAAAGAGGGGGACCUUCGGGCCUCUUGCCAUCGGAUGUGCCCAGAUGGGAUUAGCUAGUAGGUGGGGUAACGGCUCACCUAGGCGACGAUCCCUAGCUGGUCUGAGAGGAUGACCAGCCACACUGGAACUGAGACACGGUCCAGACUCCUACGGGAGGCAGCAGUGGGGAAUAUUGCACAAUGGGCGCAAGCCUGAUGCAGCCAUGCCGCGUGUAUGAAGAAGGCCUUCGGGUUGUAAAGUACUUUCAGCGGGGAGGAAGGGAGUAAAGUUAAUACCUUUGCUCAUUGACGUUACCCGCAGAAGAAGCACCGGCUAACUCCGUGCCAGCAGCCGCGGUAAUACGGAGGGUGCAAGCGUUAAUCGGAAUUACUGGGCGUAAAGCGCACGCAGGCGGUUUGUUAAGUCAGAUGUGAAAUCCCCGGGCUCAACCUGGGAACUGCAUCUGAUACUGGCAAGCUUGAGUCUCGUAGAGGGGGGUAGAAUUCCAGGUGUAGCGGUGAAAUGCGUAGAGAUCUGGAGGAAUACCGGUGGCGAAGGCGGCCCCCUGGACGAAGACUGACGCUCAGGUGCGAAAGCGUGGGGAGCAAACAGGAUUAGAUACCCUGGUAGUCCACGCCGUAAACGAUGUCGACUUGGAGGUUGUGCCCUUGAGGCGUGGCUUCCGGAGCUAACGCGUUAAGUCGACCGCCUGGGGAGUACGGCCGCAAGGUUAAAACUCAAAUGAAUUGACGGGGGCCCGCACAAGCGGUGGAGCAUGUGGUUUAAUUCGAUGCAACGCGAAGAACCUUACCUGGUCUUGACAUCCACGGAAGUUUUCAGAGAUGAGAAUGUGCCUUCGGGAACCGUGAGACAGGUGCUGCAUGGCUGUCGUCAGCUCGUGUUGUGAAAUGUUGGGUUAAGUCCCGCAACGAGCGCAACCCUUAUCCUUUGUUGCCAGCGGUCCGGCCGGGAACUCAAAGGAGACUGCCAGUGAUAAACUGGAGGAAGGUGGGGAUGACGUCAAGUCAUCAUGGCCCUUACGACCAGGGCUACACACGUGCUACAAUGGCGCAUACAAAGAGAAGCGACCUCGCGAGAGCAAGCGGACCUCAUAAAGUGCGUCGUAGUCCGGAUUGGAGUCUGCAACUCGACUCCAUGAAGUCGGAAUCGCUAGUAAUCGUGGAUCAGAAUGCCACGGUGAAUACGUUCCCGGGCCUUGUACACACCGCCCGUCACACCAUGGGAGUGGGUUGCAAAAGAAGUAGGUAGCUUAACCUUCGGGAGGGCGCUUACCACUUUGUGAUUCAUGACUGGGGUGAAGUCGUAACAAGGUAACCGUAGGGGAACCUGCGGUUGGAUCACCUCCU
train_set component_1 8b0x_A 5lzc_a 4.8 2016-11-23 AAUUGAAGAGUUUGAUCAUGGCUCAGAUUGAACGCUGGCGGCAGGCCUAACACAUGCAAGUCGAACGGUAACAGGAAGAAGCUUGCUUCUUUGCUGACGAGUGGCGGACGGGUGAGUAAUGUCUGGGAAACUGCCUGAUGGAGGGGGAUAACUACUGGAAACGGUAGCUAAUACCGCAUAACGUCGCAAGACCAAAGAGGGGGACCUUCGGGCCUCUUGCCAUCGGAUGUGCCCAGAUGGGAUUAGCUAGUAGGUGGGGUAACGGCUCACCUAGGCGACGAUCCCUAGCUGGUCUGAGAGGAUGACCAGCCACACUGGAACUGAGACACGGUCCAGACUCCUACGGGAGGCAGCAGUGGGGAAUAUUGCACAAUGGGCGCAAGCCUGAUGCAGCCAUGCCGCGUGUAUGAAGAAGGCCUUCGGGUUGUAAAGUACUUUCAGCGGGGAGGAAGGGAGUAAAGUUAAUACCUUUGCUCAUUGACGUUACCCGCAGAAGAAGCACCGGCUAACUCCGUGCCAGCAGCCGCGGUAAUACGGAGGGUGCAAGCGUUAAUCGGAAUUACUGGGCGUAAAGCGCACGCAGGCGGUUUGUUAAGUCAGAUGUGAAAUCCCCGGGCUCAACCUGGGAACUGCAUCUGAUACUGGCAAGCUUGAGUCUCGUAGAGGGGGGUAGAAUUCCAGGUGUAGCGGUGAAAUGCGUAGAGAUCUGGAGGAAUACCGGUGGCGAAGGCGGCCCCCUGGACGAAGACUGACGCUCAGGUGCGAAAGCGUGGGGAGCAAACAGGAUUAGAUACCCUGGUAGUCCACGCCGUAAACGAUGUCGACUUGGAGGUUGUGCCCUUGAGGCGUGGCUUCCGGAGCUAACGCGUUAAGUCGACCGCCUGGGGAGUACGGCCGCAAGGUUAAAACUCAAAUGAAUUGACGGGGGCCCGCACAAGCGGUGGAGCAUGUGGUUUAAUUCGAUGCAACGCGAAGAACCUUACCUGGUCUUGACAUCCACGGAAGUUUUCAGAGAUGAGAAUGUGCCUUCGGGAACCGUGAGACAGGUGCUGCAUGGCUGUCGUCAGCUCGUGUUGUGAAAUGUUGGGUUAAGUCCCGCAACGAGCGCAACCCUUAUCCUUUGUUGCCAGCGGUCCGGCCGGGAACUCAAAGGAGACUGCCAGUGAUAAACUGGAGGAAGGUGGGGAUGACGUCAAGUCAUCAUGGCCCUUACGACCAGGGCUACACACGUGCUACAAUGGCGCAUACAAAGAGAAGCGACCUCGCGAGAGCAAGCGGACCUCAUAAAGUGCGUCGUAGUCCGGAUUGGAGUCUGCAACUCGACUCCAUGAAGUCGGAAUCGCUAGUAAUCGUGGAUCAGAAUGCCACGGUGAAUACGUUCCCGGGCCUUGUACACACCGCCCGUCACACCAUGGGAGUGGGUUGCAAAAGAAGUAGGUAGCUUAACCUUCGGGAGGGCGCUUACCACUUUGUGAUUCAUGACUGGGGUGAAGUCGUAACAAGGUAACCGUAGGGGAACCUGCGGUUGGAUCACCUCCU
train_set component_1 8b0x_A 7qgh_0 4.48 2022-03-16 AAUUGAAGAGUUUGAUCAUGGCUCAGAUUGAACGCUGGCGGCAGGCCUAACACAUGCAAGUCGAACGGUAACAGGAAGAAGCUUGCUUCUUUGCUGACGAGUGGCGGACGGGUGAGUAAUGUCUGGGAAACUGCCUGAUGGAGGGGGAUAACUACUGGAAACGGUAGCUAAUACCGCAUAACGUCGCAAGACCAAAGAGGGGGACCUUCGGGCCUCUUGCCAUCGGAUGUGCCCAGAUGGGAUUAGCUAGUAGGUGGGGUAACGGCUCACCUAGGCGACGAUCCCUAGCUGGUCUGAGAGGAUGACCAGCCACACUGGAACUGAGACACGGUCCAGACUCCUACGGGAGGCAGCAGUGGGGAAUAUUGCACAAUGGGCGCAAGCCUGAUGCAGCCAUGCCGCGUGUAUGAAGAAGGCCUUCGGGUUGUAAAGUACUUUCAGCGGGGAGGAAGGGAGUAAAGUUAAUACCUUUGCUCAUUGACGUUACCCGCAGAAGAAGCACCGGCUAACUCCGUGCCAGCAGCCGCGGUAAUACGGAGGGUGCAAGCGUUAAUCGGAAUUACUGGGCGUAAAGCGCACGCAGGCGGUUUGUUAAGUCAGAUGUGAAAUCCCCGGGCUCAACCUGGGAACUGCAUCUGAUACUGGCAAGCUUGAGUCUCGUAGAGGGGGGUAGAAUUCCAGGUGUAGCGGUGAAAUGCGUAGAGAUCUGGAGGAAUACCGGUGGCGAAGGCGGCCCCCUGGACGAAGACUGACGCUCAGGUGCGAAAGCGUGGGGAGCAAACAGGAUUAGAUACCCUGGUAGUCCACGCCGUAAACGAUGUCGACUUGGAGGUUGUGCCCUUGAGGCGUGGCUUCCGGAGCUAACGCGUUAAGUCGACCGCCUGGGGAGUACGGCCGCAAGGUUAAAACUCAAAUGAAUUGACGGGGGCCCGCACAAGCGGUGGAGCAUGUGGUUUAAUUCGAUGCAACGCGAAGAACCUUACCUGGUCUUGACAUCCACGGAAGUUUUCAGAGAUGAGAAUGUGCCUUCGGGAACCGUGAGACAGGUGCUGCAUGGCUGUCGUCAGCUCGUGUUGUGAAAUGUUGGGUUAAGUCCCGCAACGAGCGCAACCCUUAUCCUUUGUUGCCAGCGGUCCGGCCGGGAACUCAAAGGAGACUGCCAGUGAUAAACUGGAGGAAGGUGGGGAUGACGUCAAGUCAUCAUGGCCCUUACGACCAGGGCUACACACGUGCUACAAUGGCGCAUACAAAGAGAAGCGACCUCGCGAGAGCAAGCGGACCUCAUAAAGUGCGUCGUAGUCCGGAUUGGAGUCUGCAACUCGACUCCAUGAAGUCGGAAUCGCUAGUAAUCGUGGAUCAGAAUGCCACGGUGAAUACGUUCCCGGGCCUUGUACACACCGCCCGUCACACCAUGGGAGUGGGUUGCAAAAGAAGUAGGUAGCUUAACCUUCGGGAGGGCGCUUACCACUUUGUGAUUCAUGACUGGGGUGAAGUCGUAACAAGGUAACCGUAGGGGAACCUGCGGUUGGAUCACCUCCU
train_set component_1 8b0x_A 6w6k_A 3.6 2020-10-21 AAAUUGAAGAGUUUGAUCAUGGCUCAGAUUGAACGCUGGCGGCAGGCCUAACACAUGCAAGUCGAACGGUAACAGGAAGAAGCUUGCUUCUUUGCUGACGAGUGGCGGACGGGUGAGUAAUGUCUGGGAAACUGCCUGAUGGAGGGGGAUAACUACUGGAAACGGUAGCUAAUACCGCAUAACGUCGCAAGACCAAAGAGGGGGACCUUCGGGCCUCUUGCCAUCGGAUGUGCCCAGAUGGGAUUAGCUAGUAGGUGGGGUAACGGCUCACCUAGGCGACGAUCCCUAGCUGGUCUGAGAGGAUGACCAGCCACACUGGAACUGAGACACGGUCCAGACUCCUACGGGAGGCAGCAGUGGGGAAUAUUGCACAAUGGGCGCAAGCCUGAUGCAGCCAUGCCGCGUGUAUGAAGAAGGCCUUCGGGUUGUAAAGUACUUUCAGCGGGGAGGAAGGGAGUAAAGUUAAUACCUUUGCUCAUUGACGUUACCCGCAGAAGAAGCACCGGCUAACUCCGUGCCAGCAGCCGCGGUAAUACGGAGGGUGCAAGCGUUAAUCGGAAUUACUGGGCGUAAAGCGCACGCAGGCGGUUUGUUAAGUCAGAUGUGAAAUCCCCGGGCUCAACCUGGGAACUGCAUCUGAUACUGGCAAGCUUGAGUCUCGUAGAGGGGGGUAGAAUUCCAGGUGUAGCGGUGAAAUGCGUAGAGAUCUGGAGGAAUACCGGUGGCGAAGGCGGCCCCCUGGACGAAGACUGACGCUCAGGUGCGAAAGCGUGGGGAGCAAACAGGAUUAGAUACCCUGGUAGUCCACGCCGUAAACGAUGUCGACUUGGAGGUUGUGCCCUUGAGGCGUGGCUUCCGGAGCUAACGCGUUAAGUCGACCGCCUGGGGAGUACGGCCGCAAGGUUAAAACUCAAAUGAAUUGACGGGGGCCCGCACAAGCGGUGGAGCAUGUGGUUUAAUUCGAUGCAACGCGAAGAACCUUACCUGGUCUUGACAUCCACGGAAGUUUUCAGAGAUGAGAAUGUGCCUUCGGGAACCGUGAGACAGGUGCUGCAUGGCUGUCGUCAGCUCGUGUUGUGAAAUGUUGGGUUAAGUCCCGCAACGAGCGCAACCCUUAUCCUUUGUUGCCAGCGGUCCGGCCGGGAACUCAAAGGAGACUGCCAGUGAUAAACUGGAGGAAGGUGGGGAUGACGUCAAGUCAUCAUGGCCCUUACGACCAGGGCUACACACGUGCUACAAUGGCGCAUACAAAGAGAAGCGACCUCGCGAGAGCAAGCGGACCUCAUAAAGUGCGUCGUAGUCCGGAUUGGAGUCUGCAACUCGACUCCAUGAAGUCGGAAUCGCUAGUAAUCGUGGAUCAGAAUGCCACGGUGAAUACGUUCCCGGGCCUUGUACACACCGCCCGUCACACCAUGGGAGUGGGUUGCAAAAGAAGUAGGUAGCUUAACCUUCGGGAGGGCGCUUACCACUUUGUGAUUCAUGACUGGGGUGAAGUCGUAACAAGGUAACCGUAGGGGAACCUGCGGUUGGAUCACCUCCUUA
train_set component_1 8b0x_A 7oif_2 3.0 2022-01-19 AAAUUGAAGAGUUUGAUCAUGGCUCAGAUUGAACGCUGGCGGCAGGCCUAACACAUGCAAGUCGAACGGUAACAGGAAGAAGCUUGCUUCUUUGCUGACGAGUGGCGGACGGGUGAGUAAUGUCUGGGAAACUGCCUGAUGGAGGGGGAUAACUACUGGAAACGGUAGCUAAUACCGCAUAACGUCGCAAGACCAAAGAGGGGGACCUUCGGGCCUCUUGCCAUCGGAUGUGCCCAGAUGGGAUUAGCUAGUAGGUGGGGUAACGGCUCACCUAGGCGACGAUCCCUAGCUGGUCUGAGAGGAUGACCAGCCACACUGGAACUGAGACACGGUCCAGACUCCUACGGGAGGCAGCAGUGGGGAAUAUUGCACAAUGGGCGCAAGCCUGAUGCAGCCAUGCCGCGUGUAUGAAGAAGGCCUUCGGGUUGUAAAGUACUUUCAGCGGGGAGGAAGGGAGUAAAGUUAAUACCUUUGCUCAUUGACGUUACCCGCAGAAGAAGCACCGGCUAACUCCGUGCCAGCAGCCGCGGUAAUACGGAGGGUGCAAGCGUUAAUCGGAAUUACUGGGCGUAAAGCGCACGCAGGCGGUUUGUUAAGUCAGAUGUGAAAUCCCCGGGCUCAACCUGGGAACUGCAUCUGAUACUGGCAAGCUUGAGUCUCGUAGAGGGGGGUAGAAUUCCAGGUGUAGCGGUGAAAUGCGUAGAGAUCUGGAGGAAUACCGGUGGCGAAGGCGGCCCCCUGGACGAAGACUGACGCUCAGGUGCGAAAGCGUGGGGAGCAAACAGGAUUAGAUACCCUGGUAGUCCACGCCGUAAACGAUGUCGACUUGGAGGUUGUGCCCUUGAGGCGUGGCUUCCGGAGCUAACGCGUUAAGUCGACCGCCUGGGGAGUACGGCCGCAAGGUUAAAACUCAAAUGAAUUGACGGGGGCCCGCACAAGCGGUGGAGCAUGUGGUUUAAUUCGAUGCAACGCGAAGAACCUUACCUGGUCUUGACAUCCACGGAAGUUUUCAGAGAUGAGAAUGUGCCUUCGGGAACCGUGAGACAGGUGCUGCAUGGCUGUCGUCAGCUCGUGUUGUGAAAUGUUGGGUUAAGUCCCGCAACGAGCGCAACCCUUAUCCUUUGUUGCCAGCGGUCCGGCCGGGAACUCAAAGGAGACUGCCAGUGAUAAACUGGAGGAAGGUGGGGAUGACGUCAAGUCAUCAUGGCCCUUACGACCAGGGCUACACACGUGCUACAAUGGCGCAUACAAAGAGAAGCGACCUCGCGAGAGCAAGCGGACCUCAUAAAGUGCGUCGUAGUCCGGAUUGGAGUCUGCAACUCGACUCCAUGAAGUCGGAAUCGCUAGUAAUCGUGGAUCAGAAUGCCACGGUGAAUACGUUCCCGGGCCUUGUACACACCGCCCGUCACACCAUGGGAGUGGGUUGCAAAAGAAGUAGGUAGCUUAACCUUCGGGAGGGCGCUUACCACUUUGUGAUUCAUGACUGGGGUGAAGUCGUAACAAGGUAACCGUAGGGGAACCUGCGGUUGGAUCA
train_set component_1 8b0x_A 4v6k_BA 8.25 2014-07-09 AAAUUGAAGAGUUUGAUCAUGGCUCAGAUUGAACGCUGGCGGCAGGCCUAACACAUGCAAGUCGAACGGUAACAGGAAGAAGCUUGCUUCUUUGCUGACGAGUGGCGGACGGGUGAGUAAUGUCUGGGAAACUGCCUGAUGGAGGGGGAUAACUACUGGAAACGGUAGCUAAUACCGCAUAACGUCGCAAGACCAAAGAGGGGGACCUUCGGGCCUCUUGCCAUCGGAUGUGCCCAGAUGGGAUUAGCUAGUAGGUGGGGUAACGGCUCACCUAGGCGACGAUCCCUAGCUGGUCUGAGAGGAUGACCAGCCACACUGGAACUGAGACACGGUCCAGACUCCUACGGGAGGCAGCAGUGGGGAAUAUUGCACAAUGGGCGCAAGCCUGAUGCAGCCAUGCCGCGUGUAUGAAGAAGGCCUUCGGGUUGUAAAGUACUUUCAGCGGGGAGGAAGGGAGUAAAGUUAAUACCUUUGCUCAUUGACGUUACCCGCAGAAGAAGCACCGGCUAACUCCGUGCCAGCAGCCGCGGUAAUACGGAGGGUGCAAGCGUUAAUCGGAAUUACUGGGCGUAAAGCGCACGCAGGCGGUUUGUUAAGUCAGAUGUGAAAUCCCCGGGCUCAACCUGGGAACUGCAUCUGAUACUGGCAAGCUUGAGUCUCGUAGAGGGGGGUAGAAUUCCAGGUGUAGCGGUGAAAUGCGUAGAGAUCUGGAGGAAUACCGGUGGCGAAGGCGGCCCCCUGGACGAAGACUGACGCUCAGGUGCGAAAGCGUGGGGAGCAAACAGGAUUAGAUACCCUGGUAGUCCACGCCGUAAACGAUGUCGACUUGGAGGUUGUGCCCUUGAGGCGUGGCUUCCGGAGCUAACGCGUUAAGUCGACCGCCUGGGGAGUACGGCCGCAAGGUUAAAACUCAAAUGAAUUGACGGGGGCCCGCACAAGCGGUGGAGCAUGUGGUUUAAUUCGAUGCAACGCGAAGAACCUUACCUGGUCUUGACAUCCACGGAAGUUUUCAGAGAUGAGAAUGUGCCUUCGGGAACCGUGAGACAGGUGCUGCAUGGCUGUCGUCAGCUCGUGUUGUGAAAUGUUGGGUUAAGUCCCGCAACGAGCGCAACCCUUAUCCUUUGUUGCCAGCGGUCCGGCCGGGAACUCAAAGGAGACUGCCAGUGAUAAACUGGAGGAAGGUGGGGAUGACGUCAAGUCAUCAUGGCCCUUACGACCAGGGCUACACACGUGCUACAAUGGCGCAUACAAAGAGAAGCGACCUCGCGAGAGCAAGCGGACCUCAUAAAGUGCGUCGUAGUCCGGAUUGGAGUCUGCAACUCGACUCCAUGAAGUCGGAAUCGCUAGUAAUCGUGGAUCAGAAUGCCACGGUGAAUACGUUCCCGGGCCUUGUACACACCGCCCGUCACACCAUGGGAGUGGGUUGCAAAAGAAGUAGGUAGCUUAACCUUCGGGAGGGCGCUUACCACUUUGUGAUUCAUGACUGGGGUGAAGUCGUAACAAGGUAACCGUAGGGGAACCUGCGGUUGGAUCACCUCCUUA
train_set component_1 8b0x_A 6ogi_3 3.4 2019-09-25 AAUUGAAGAGUUUGAUCAUGGCUCAGAUUGAACGCUGGCGGCAGGCCUAACACAUGCAAGUCGAACGGUAACAGGAAGAAGCUUGCUUCUUUGCUGACGAGUGGCGGACGGGUGAGUAAUGUCUGGGAAACUGCCUGAUGGAGGGGGAUAACUACUGGAAACGGUAGCUAAUACCGCAUAACGUCGCAAGACCAAAGAGGGGGACCUUCGGGCCUCUUGCCAUCGGAUGUGCCCAGAUGGGAUUAGCUAGUAGGUGGGGUAACGGCUCACCUAGGCGACGAUCCCUAGCUGGUCUGAGAGGAUGACCAGCCACACUGGAACUGAGACACGGUCCAGACUCCUACGGGAGGCAGCAGUGGGGAAUAUUGCACAAUGGGCGCAAGCCUGAUGCAGCCAUGCCGCGUGUAUGAAGAAGGCCUUCGGGUUGUAAAGUACUUUCAGCGGGGAGGAAGGGAGUAAAGUUAAUACCUUUGCUCAUUGACGUUACCCGCAGAAGAAGCACCGGCUAACUCCGUGCCAGCAGCCGCGGUAAUACGGAGGGUGCAAGCGUUAAUCGGAAUUACUGGGCGUAAAGCGCACGCAGGCGGUUUGUUAAGUCAGAUGUGAAAUCCCCGGGCUCAACCUGGGAACUGCAUCUGAUACUGGCAAGCUUGAGUCUCGUAGAGGGGGGUAGAAUUCCAGGUGUAGCGGUGAAAUGCGUAGAGAUCUGGAGGAAUACCGGUGGCGAAGGCGGCCCCCUGGACGAAGACUGACGCUCAGGUGCGAAAGCGUGGGGAGCAAACAGGAUUAGAUACCCUGGUAGUCCACGCCGUAAACGAUGUCGACUUGGAGGUUGUGCCCUUGAGGCGUGGCUUCCGGAGCUAACGCGUUAAGUCGACCGCCUGGGGAGUACGGCCGCAAGGUUAAAACUCAAAUGAAUUGACGGGGGCCCGCACAAGCGGUGGAGCAUGUGGUUUAAUUCGAUGCAACGCGAAGAACCUUACCUGGUCUUGACAUCCACGGAAGUUUUCAGAGAUGAGAAUGUGCCUUCGGGAACCGUGAGACAGGUGCUGCAUGGCUGUCGUCAGCUCGUGUUGUGAAAUGUUGGGUUAAGUCCCGCAACGAGCGCAACCCUUAUCCUUUGUUGCCAGCGGUCCGGCCGGGAACUCAAAGGAGACUGCCAGUGAUAAACUGGAGGAAGGUGGGGAUGACGUCAAGUCAUCAUGGCCCUUACGACCAGGGCUACACACGUGCUACAAUGGCGCAUACAAAGAGAAGCGACCUCGCGAGAGCAAGCGGACCUCAUAAAGUGCGUCGUAGUCCGGAUUGGAGUCUGCAACUCGACUCCAUGAAGUCGGAAUCGCUAGUAAUCGUGGAUCAGAAUGCCACGGUGAAUACGUUCCCGGGCCUUGUACACACCGCCCGUCACACCAUGGGAGUGGGUUGCAAAAGAAGUAGGUAGCUUAACCUUCGGGAGGGCGCUUACCACUUUGUGAUUCAUGACUGGGGUGAAGUCGUAACAAGGUAACCGUAGGGGAACCUGCGGUUGGAUCACCUCCU
train_set component_1 8b0x_A 7y7g_A 2.34 2023-10-25 AAAUUGAAGAGUUUGAUCAUGGCUCAGAUUGAACGCUGGCGGCAGGCCUAACACAUGCAAGUCGAACGGUAACAGGAAGAAGCUUGCUUCUUUGCUGACGAGUGGCGGACGGGUGAGUAAUGUCUGGGAAACUGCCUGAUGGAGGGGGAUAACUACUGGAAACGGUAGCUAAUACCGCAUAACGUCGCAAGACCAAAGAGGGGGACCUUCGGGCCUCUUGCCAUCGGAUGUGCCCAGAUGGGAUUAGCUAGUAGGUGGGGUAACGGCUCACCUAGGCGACGAUCCCUAGCUGGUCUGAGAGGAUGACCAGCCACACUGGAACUGAGACACGGUCCAGACUCCUACGGGAGGCAGCAGUGGGGAAUAUUGCACAAUGGGCGCAAGCCUGAUGCAGCCAUGCCGCGUGUAUGAAGAAGGCCUUCGGGUUGUAAAGUACUUUCAGCGGGGAGGAAGGGAGUAAAGUUAAUACCUUUGCUCAUUGACGUUACCCGCAGAAGAAGCACCGGCUAACUCCGUGCCAGCAGCCGCGGUAAUACGGAGGGUGCAAGCGUUAAUCGGAAUUACUGGGCGUAAAGCGCACGCAGGCGGUUUGUUAAGUCAGAUGUGAAAUCCCCGGGCUCAACCUGGGAACUGCAUCUGAUACUGGCAAGCUUGAGUCUCGUAGAGGGGGGUAGAAUUCCAGGUGUAGCGGUGAAAUGCGUAGAGAUCUGGAGGAAUACCGGUGGCGAAGGCGGCCCCCUGGACGAAGACUGACGCUCAGGUGCGAAAGCGUGGGGAGCAAACAGGAUUAGAUACCCUGGUAGUCCACGCCGUAAACGAUGUCGACUUGGAGGUUGUGCCCUUGAGGCGUGGCUUCCGGAGCUAACGCGUUAAGUCGACCGCCUGGGGAGUACGGCCGCAAGGUUAAAACUCAAAUGAAUUGACGGGGGCCCGCACAAGCGGUGGAGCAUGUGGUUUAAUUCGAUGCAACGCGAAGAACCUUACCUGGUCUUGACAUCCACGGAAGUUUUCAGAGAUGAGAAUGUGCCUUCGGGAACCGUGAGACAGGUGCUGCAUGGCUGUCGUCAGCUCGUGUUGUGAAAUGUUGGGUUAAGUCCCGCAACGAGCGCAACCCUUAUCCUUUGUUGCCAGCGGUCCGGCCGGGAACUCAAAGGAGACUGCCAGUGAUAAACUGGAGGAAGGUGGGGAUGACGUCAAGUCAUCAUGGCCCUUACGACCAGGGCUACACACGUGCUACAAUGGCGCAUACAAAGAGAAGCGACCUCGCGAGAGCAAGCGGACCUCAUAAAGUGCGUCGUAGUCCGGAUUGGAGUCUGCAACUCGACUCCAUGAAGUCGGAAUCGCUAGUAAUCGUGGAUCAGAAUGCCACGGUGAAUACGUUCCCGGGCCUUGUACACACCGCCCGUCACACCAUGGGAGUGGGUUGCAAAAGAAGUAGGUAGCUUAACCUUCGGGAGGGCGCUUACCACUUUGUGAUUCAUGACUGGGGUGAAGUCGUAACAAGGUAACCGUAGGGGAACCUGCGGUUGGAUCACCUCCUUA
train_set component_1 8b0x_A 8ekc_a 2.7 2022-12-07 AAAUUGAAGAGUUUGAUCAUGGCUCAGAUUGAACGCUGGCGGCAGGCCUAACACAUGCAAGUCGAACGGUAACAGGAAGAAGCUUGCUUCUUUGCUGACGAGUGGCGGACGGGUGAGUAAUGUCUGGGAAACUGCCUGAUGGAGGGGGAUAACUACUGGAAACGGUAGCUAAUACCGCAUAACGUCGCAAGACCAAAGAGGGGGACCUUCGGGCCUCUUGCCAUCGGAUGUGCCCAGAUGGGAUUAGCUAGUAGGUGGGGUAACGGCUCACCUAGGCGACGAUCCCUAGCUGGUCUGAGAGGAUGACCAGCCACACUGGAACUGAGACACGGUCCAGACUCCUACGGGAGGCAGCAGUGGGGAAUAUUGCACAAUGGGCGCAAGCCUGAUGCAGCCAUGCCGCGUGUAUGAAGAAGGCCUUCGGGUUGUAAAGUACUUUCAGCGGGGAGGAAGGGAGUAAAGUUAAUACCUUUGCUCAUUGACGUUACCCGCAGAAGAAGCACCGGCUAACUCCGUGCCAGCAGCCGCGGUAAUACGGAGGGUGCAAGCGUUAAUCGGAAUUACUGGGCGUAAAGCGCACGCAGGCGGUUUGUUAAGUCAGAUGUGAAAUCCCCGGGCUCAACCUGGGAACUGCAUCUGAUACUGGCAAGCUUGAGUCUCGUAGAGGGGGGUAGAAUUCCAGGUGUAGCGGUGAAAUGCGUAGAGAUCUGGAGGAAUACCGGUGGCGAAGGCGGCCCCCUGGACGAAGACUGACGCUCAGGUGCGAAAGCGUGGGGAGCAAACAGGAUUAGAUACCCUGGUAGUCCACGCCGUAAACGAUGUCGACUUGGAGGUUGUGCCCUUGAGGCGUGGCUUCCGGAGCUAACGCGUUAAGUCGACCGCCUGGGGAGUACGGCCGCAAGGUUAAAACUCAAAUGAAUUGACGGGGGCCCGCACAAGCGGUGGAGCAUGUGGUUUAAUUCGAUGCAACGCGAAGAACCUUACCUGGUCUUGACAUCCACGGAAGUUUUCAGAGAUGAGAAUGUGCCUUCGGGAACCGUGAGACAGGUGCUGCAUGGCUGUCGUCAGCUCGUGUUGUGAAAUGUUGGGUUAAGUCCCGCAACGAGCGCAACCCUUAUCCUUUGUUGCCAGCGGUCCGGCCGGGAACUCAAAGGAGACUGCCAGUGAUAAACUGGAGGAAGGUGGGGAUGACGUCAAGUCAUCAUGGCCCUUACGACCAGGGCUACACACGUGCUACAAUGGCGCAUACAAAGAGAAGCGACCUCGCGAGAGCAAGCGGACCUCAUAAAGUGCGUCGUAGUCCGGAUUGGAGUCUGCAACUCGACUCCAUGAAGUCGGAAUCGCUAGUAAUCGUGGAUCAGAAUGCCACGGUGAAUACGUUCCCGGGCCUUGUACACACCGCCCGUCACACCAUGGGAGUGGGUUGCAAAAGAAGUAGGUAGCUUAACCUUCGGGAGGGCGCUUACCACUUUGUGAUUCAUGACUGGGGUGAAGUCGUAACAAGGUAACCGUAGGGGAACCUGCGGUUGGAUCACCUCCUUA
train_set component_1 8b0x_A 5o2r_a 3.4 2017-07-26 AAUUGAAGAGUUUGAUCAUGGCUCAGAUUGAACGCUGGCGGCAGGCCUAACACAUGCAAGUCGAACGGUAACAGGAAGAAGCUUGCUUCUUUGCUGACGAGUGGCGGACGGGUGAGUAAUGUCUGGGAAACUGCCUGAUGGAGGGGGAUAACUACUGGAAACGGUAGCUAAUACCGCAUAACGUCGCAAGACCAAAGAGGGGGACCUUCGGGCCUCUUGCCAUCGGAUGUGCCCAGAUGGGAUUAGCUAGUAGGUGGGGUAACGGCUCACCUAGGCGACGAUCCCUAGCUGGUCUGAGAGGAUGACCAGCCACACUGGAACUGAGACACGGUCCAGACUCCUACGGGAGGCAGCAGUGGGGAAUAUUGCACAAUGGGCGCAAGCCUGAUGCAGCCAUGCCGCGUGUAUGAAGAAGGCCUUCGGGUUGUAAAGUACUUUCAGCGGGGAGGAAGGGAGUAAAGUUAAUACCUUUGCUCAUUGACGUUACCCGCAGAAGAAGCACCGGCUAACUCCGUGCCAGCAGCCGCGGUAAUACGGAGGGUGCAAGCGUUAAUCGGAAUUACUGGGCGUAAAGCGCACGCAGGCGGUUUGUUAAGUCAGAUGUGAAAUCCCCGGGCUCAACCUGGGAACUGCAUCUGAUACUGGCAAGCUUGAGUCUCGUAGAGGGGGGUAGAAUUCCAGGUGUAGCGGUGAAAUGCGUAGAGAUCUGGAGGAAUACCGGUGGCGAAGGCGGCCCCCUGGACGAAGACUGACGCUCAGGUGCGAAAGCGUGGGGAGCAAACAGGAUUAGAUACCCUGGUAGUCCACGCCGUAAACGAUGUCGACUUGGAGGUUGUGCCCUUGAGGCGUGGCUUCCGGAGCUAACGCGUUAAGUCGACCGCCUGGGGAGUACGGCCGCAAGGUUAAAACUCAAAUGAAUUGACGGGGGCCCGCACAAGCGGUGGAGCAUGUGGUUUAAUUCGAUGCAACGCGAAGAACCUUACCUGGUCUUGACAUCCACGGAAGUUUUCAGAGAUGAGAAUGUGCCUUCGGGAACCGUGAGACAGGUGCUGCAUGGCUGUCGUCAGCUCGUGUUGUGAAAUGUUGGGUUAAGUCCCGCAACGAGCGCAACCCUUAUCCUUUGUUGCCAGCGGUCCGGCCGGGAACUCAAAGGAGACUGCCAGUGAUAAACUGGAGGAAGGUGGGGAUGACGUCAAGUCAUCAUGGCCCUUACGACCAGGGCUACACACGUGCUACAAUGGCGCAUACAAAGAGAAGCGACCUCGCGAGAGCAAGCGGACCUCAUAAAGUGCGUCGUAGUCCGGAUUGGAGUCUGCAACUCGACUCCAUGAAGUCGGAAUCGCUAGUAAUCGUGGAUCAGAAUGCCACGGUGAAUACGUUCCCGGGCCUUGUACACACCGCCCGUCACACCAUGGGAGUGGGUUGCAAAAGAAGUAGGUAGCUUAACCUUCGGGAGGGCGCUUACCACUUUGUGAUUCAUGACUGGGGUGAAGUCGUAACAAGGUAACCGUAGGGGAACCUGCGGUUGGAUCACCUCCU
train_set component_1 8b0x_A 6vwl_1 3.1 2020-06-03 AAUUGAAGAGUUUGAUCAUGGCUCAGAUUGAACGCUGGCGGCAGGCCUAACACAUGCAAGUCGAACGGUAACAGGAAGAAGCUUGCUUCUUUGCUGACGAGUGGCGGACGGGUGAGUAAUGUCUGGGAAACUGCCUGAUGGAGGGGGAUAACUACUGGAAACGGUAGCUAAUACCGCAUAACGUCGCAAGACCAAAGAGGGGGACCUUCGGGCCUCUUGCCAUCGGAUGUGCCCAGAUGGGAUUAGCUAGUAGGUGGGGUAACGGCUCACCUAGGCGACGAUCCCUAGCUGGUCUGAGAGGAUGACCAGCCACACUGGAACUGAGACACGGUCCAGACUCCUACGGGAGGCAGCAGUGGGGAAUAUUGCACAAUGGGCGCAAGCCUGAUGCAGCCAUGCCGCGUGUAUGAAGAAGGCCUUCGGGUUGUAAAGUACUUUCAGCGGGGAGGAAGGGAGUAAAGUUAAUACCUUUGCUCAUUGACGUUACCCGCAGAAGAAGCACCGGCUAACUCCGUGCCAGCAGCCGCGGUAAUACGGAGGGUGCAAGCGUUAAUCGGAAUUACUGGGCGUAAAGCGCACGCAGGCGGUUUGUUAAGUCAGAUGUGAAAUCCCCGGGCUCAACCUGGGAACUGCAUCUGAUACUGGCAAGCUUGAGUCUCGUAGAGGGGGGUAGAAUUCCAGGUGUAGCGGUGAAAUGCGUAGAGAUCUGGAGGAAUACCGGUGGCGAAGGCGGCCCCCUGGACGAAGACUGACGCUCAGGUGCGAAAGCGUGGGGAGCAAACAGGAUUAGAUACCCUGGUAGUCCACGCCGUAAACGAUGUCGACUUGGAGGUUGUGCCCUUGAGGCGUGGCUUCCGGAGCUAACGCGUUAAGUCGACCGCCUGGGGAGUACGGCCGCAAGGUUAAAACUCAAAUGAAUUGACGGGGGCCCGCACAAGCGGUGGAGCAUGUGGUUUAAUUCGAUGCAACGCGAAGAACCUUACCUGGUCUUGACAUCCACGGAAGUUUUCAGAGAUGAGAAUGUGCCUUCGGGAACCGUGAGACAGGUGCUGCAUGGCUGUCGUCAGCUCGUGUUGUGAAAUGUUGGGUUAAGUCCCGCAACGAGCGCAACCCUUAUCCUUUGUUGCCAGCGGUCCGGCCGGGAACUCAAAGGAGACUGCCAGUGAUAAACUGGAGGAAGGUGGGGAUGACGUCAAGUCAUCAUGGCCCUUACGACCAGGGCUACACACGUGCUACAAUGGCGCAUACAAAGAGAAGCGACCUCGCGAGAGCAAGCGGACCUCAUAAAGUGCGUCGUAGUCCGGAUUGGAGUCUGCAACUCGACUCCAUGAAGUCGGAAUCGCUAGUAAUCGUGGAUCAGAAUGCCACGGUGAAUACGUUCCCGGGCCUUGUACACACCGCCCGUCACACCAUGGGAGUGGGUUGCAAAAGAAGUAGGUAGCUUAACCUUCGGGAGGGCGCUUACCACUUUGUGAUUCAUGACUGGGGUGAAGUCGUAACAAGGUAACCGUAGGGAAACCUGCGGUUGGAUCACCUCCUU
train_set component_1 8b0x_A 7n31_16 2.69 2021-07-14 AAAUUGAAGAGUUUGAUCAUGGCUCAGAUUGAACGCUGGCGGCAGGCCUAACACAUGCAAGUCGAACGGUAACAGGAAGAAGCUUGCUUCUUUGCUGACGAGUGGCGGACGGGUGAGUAAUGUCUGGGAAACUGCCUGAUGGAGGGGGAUAACUACUGGAAACGGUAGCUAAUACCGCAUAACGUCGCAAGACCAAAGAGGGGGACCUUCGGGCCUCUUGCCAUCGGAUGUGCCCAGAUGGGAUUAGCUAGUAGGUGGGGUAACGGCUCACCUAGGCGACGAUCCCUAGCUGGUCUGAGAGGAUGACCAGCCACACUGGAACUGAGACACGGUCCAGACUCCUACGGGAGGCAGCAGUGGGGAAUAUUGCACAAUGGGCGCAAGCCUGAUGCAGCCAUGCCGCGUGUAUGAAGAAGGCCUUCGGGUUGUAAAGUACUUUCAGCGGGGAGGAAGGGAGUAAAGUUAAUACCUUUGCUCAUUGACGUUACCCGCAGAAGAAGCACCGGCUAACUCCGUGCCAGCAGCCGCGGUAAUACGGAGGGUGCAAGCGUUAAUCGGAAUUACUGGGCGUAAAGCGCACGCAGGCGGUUUGUUAAGUCAGAUGUGAAAUCCCCGGGCUCAACCUGGGAACUGCAUCUGAUACUGGCAAGCUUGAGUCUCGUAGAGGGGGGUAGAAUUCCAGGUGUAGCGGUGAAAUGCGUAGAGAUCUGGAGGAAUACCGGUGGCGAAGGCGGCCCCCUGGACGAAGACUGACGCUCAGGUGCGAAAGCGUGGGGAGCAAACAGGAUUAGAUACCCUGGUAGUCCACGCCGUAAACGAUGUCGACUUGGAGGUUGUGCCCUUGAGGCGUGGCUUCCGGAGCUAACGCGUUAAGUCGACCGCCUGGGGAGUACGGCCGCAAGGUUAAAACUCAAAUGAAUUGACGGGGGCCCGCACAAGCGGUGGAGCAUGUGGUUUAAUUCGAUGCAACGCGAAGAACCUUACCUGGUCUUGACAUCCACGGAAGUUUUCAGAGAUGAGAAUGUGCCUUCGGGAACCGUGAGACAGGUGCUGCAUGGCUGUCGUCAGCUCGUGUUGUGAAAUGUUGGGUUAAGUCCCGCAACGAGCGCAACCCUUAUCCUUUGUUGCCAGCGGUCCGGCCGGGAACUCAAAGGAGACUGCCAGUGAUAAACUGGAGGAAGGUGGGGAUGACGUCAAGUCAUCAUGGCCCUUACGACCAGGGCUACACACGUGCUACAAUGGCGCAUACAAAGAGAAGCGACCUCGCGAGAGCAAGCGGACCUCAUAAAGUGCGUCGUAGUCCGGAUUGGAGUCUGCAACUCGACUCCAUGAAGUCGGAAUCGCUAGUAAUCGUGGAUCAGAAUGCCACGGUGAAUACGUUCCCGGGCCUUGUACACACCGCCCGUCACACCAUGGGAGUGGGUUGCAAAAGAAGUAGGUAGCUUAACCUUCGGGAGGGCGCUUACCACUUUGUGAUUCAUGACUGGGGUGAAGUCGUAACAAGGUAACCGUAGGGGAACCUGCGGUUGGAUCA
train_set component_1 8b0x_A 7ss9_3 3.9 2022-02-23 AAUUGAAGAGUUUGAUCAUGGCUCAGAUUGAACGCUGGCGGCAGGCCUAACACAUGCAAGUCGAACGGUAACAGGAAGAAGCUUGCUUCUUUGCUGACGAGUGGCGGACGGGUGAGUAAUGUCUGGGAAACUGCCUGAUGGAGGGGGAUAACUACUGGAAACGGUAGCUAAUACCGCAUAACGUCGCAAGACCAAAGAGGGGGACCUUCGGGCCUCUUGCCAUCGGAUGUGCCCAGAUGGGAUUAGCUAGUAGGUGGGGUAACGGCUCACCUAGGCGACGAUCCCUAGCUGGUCUGAGAGGAUGACCAGCCACACUGGAACUGAGACACGGUCCAGACUCCUACGGGAGGCAGCAGUGGGGAAUAUUGCACAAUGGGCGCAAGCCUGAUGCAGCCAUGCCGCGUGUAUGAAGAAGGCCUUCGGGUUGUAAAGUACUUUCAGCGGGGAGGAAGGGAGUAAAGUUAAUACCUUUGCUCAUUGACGUUACCCGCAGAAGAAGCACCGGCUAACUCCGUGCCAGCAGCCGCGGUAAUACGGAGGGUGCAAGCGUUAAUCGGAAUUACUGGGCGUAAAGCGCACGCAGGCGGUUUGUUAAGUCAGAUGUGAAAUCCCCGGGCUCAACCUGGGAACUGCAUCUGAUACUGGCAAGCUUGAGUCUCGUAGAGGGGGGUAGAAUUCCAGGUGUAGCGGUGAAAUGCGUAGAGAUCUGGAGGAAUACCGGUGGCGAAGGCGGCCCCCUGGACGAAGACUGACGCUCAGGUGCGAAAGCGUGGGGAGCAAACAGGAUUAGAUACCCUGGUAGUCCACGCCGUAAACGAUGUCGACUUGGAGGUUGUGCCCUUGAGGCGUGGCUUCCGGAGCUAACGCGUUAAGUCGACCGCCUGGGGAGUACGGCCGCAAGGUUAAAACUCAAAUGAAUUGACGGGGGCCCGCACAAGCGGUGGAGCAUGUGGUUUAAUUCGAUGCAACGCGAAGAACCUUACCUGGUCUUGACAUCCACGGAAGUUUUCAGAGAUGAGAAUGUGCCUUCGGGAACCGUGAGACAGGUGCUGCAUGGCUGUCGUCAGCUCGUGUUGUGAAAUGUUGGGUUAAGUCCCGCAACGAGCGCAACCCUUAUCCUUUGUUGCCAGCGGUCCGGCCGGGAACUCAAAGGAGACUGCCAGUGAUAAACUGGAGGAAGGUGGGGAUGACGUCAAGUCAUCAUGGCCCUUACGACCAGGGCUACACACGUGCUACAAUGGCGCAUACAAAGAGAAGCGACCUCGCGAGAGCAAGCGGACCUCAUAAAGUGCGUCGUAGUCCGGAUUGGAGUCUGCAACUCGACUCCAUGAAGUCGGAAUCGCUAGUAAUCGUGGAUCAGAAUGCCACGGUGAAUACGUUCCCGGGCCUUGUACACACCGCCCGUCACACCAUGGGAGUGGGUUGCAAAAGAAGUAGGUAGCUUAACCUUCGGGAGGGCGCUUACCACUUUGUGAUUCAUGACUGGGGUGAAGUCGUAACAAGGUAACCGUAGGGGAACCUGCGGUUGGAUCACCUCCU
train_set component_1 8b0x_A 6wnv_3 3.5 2020-06-24 AAUUGAAGAGUUUGAUCAUGGCUCAGAUUGAACGCUGGCGGCAGGCCUAACACAUGCAAGUCGAACGGUAACAGGAAGAAGCUUGCUUCUUUGCUGACGAGUGGCGGACGGGUGAGUAAUGUCUGGGAAACUGCCUGAUGGAGGGGGAUAACUACUGGAAACGGUAGCUAAUACCGCAUAACGUCGCAAGACCAAAGAGGGGGACCUUCGGGCCUCUUGCCAUCGGAUGUGCCCAGAUGGGAUUAGCUAGUAGGUGGGGUAACGGCUCACCUAGGCGACGAUCCCUAGCUGGUCUGAGAGGAUGACCAGCCACACUGGAACUGAGACACGGUCCAGACUCCUACGGGAGGCAGCAGUGGGGAAUAUUGCACAAUGGGCGCAAGCCUGAUGCAGCCAUGCCGCGUGUAUGAAGAAGGCCUUCGGGUUGUAAAGUACUUUCAGCGGGGAGGAAGGGAGUAAAGUUAAUACCUUUGCUCAUUGACGUUACCCGCAGAAGAAGCACCGGCUAACUCCGUGCCAGCAGCCGCGGUAAUACGGAGGGUGCAAGCGUUAAUCGGAAUUACUGGGCGUAAAGCGCACGCAGGCGGUUUGUUAAGUCAGAUGUGAAAUCCCCGGGCUCAACCUGGGAACUGCAUCUGAUACUGGCAAGCUUGAGUCUCGUAGAGGGGGGUAGAAUUCCAGGUGUAGCGGUGAAAUGCGUAGAGAUCUGGAGGAAUACCGGUGGCGAAGGCGGCCCCCUGGACGAAGACUGACGCUCAGGUGCGAAAGCGUGGGGAGCAAACAGGAUUAGAUACCCUGGUAGUCCACGCCGUAAACGAUGUCGACUUGGAGGUUGUGCCCUUGAGGCGUGGCUUCCGGAGCUAACGCGUUAAGUCGACCGCCUGGGGAGUACGGCCGCAAGGUUAAAACUCAAAUGAAUUGACGGGGGCCCGCACAAGCGGUGGAGCAUGUGGUUUAAUUCGAUGCAACGCGAAGAACCUUACCUGGUCUUGACAUCCACGGAAGUUUUCAGAGAUGAGAAUGUGCCUUCGGGAACCGUGAGACAGGUGCUGCAUGGCUGUCGUCAGCUCGUGUUGUGAAAUGUUGGGUUAAGUCCCGCAACGAGCGCAACCCUUAUCCUUUGUUGCCAGCGGUCCGGCCGGGAACUCAAAGGAGACUGCCAGUGAUAAACUGGAGGAAGGUGGGGAUGACGUCAAGUCAUCAUGGCCCUUACGACCAGGGCUACACACGUGCUACAAUGGCGCAUACAAAGAGAAGCGACCUCGCGAGAGCAAGCGGACCUCAUAAAGUGCGUCGUAGUCCGGAUUGGAGUCUGCAACUCGACUCCAUGAAGUCGGAAUCGCUAGUAAUCGUGGAUCAGAAUGCCACGGUGAAUACGUUCCCGGGCCUUGUACACACCGCCCGUCACACCAUGGGAGUGGGUUGCAAAAGAAGUAGGUAGCUUAACCUUCGGGAGGGCGCUUACCACUUUGUGAUUCAUGACUGGGGUGAAGUCGUAACAAGGUAACCGUAGGGGAACCUGCGGUUGGAUCACCUCCU
train_set component_1 8b0x_A 6wd8_3 3.7 2020-07-08 AAUUGAAGAGUUUGAUCAUGGCUCAGAUUGAACGCUGGCGGCAGGCCUAACACAUGCAAGUCGAACGGUAACAGGAAGAAGCUUGCUUCUUUGCUGACGAGUGGCGGACGGGUGAGUAAUGUCUGGGAAACUGCCUGAUGGAGGGGGAUAACUACUGGAAACGGUAGCUAAUACCGCAUAACGUCGCAAGACCAAAGAGGGGGACCUUCGGGCCUCUUGCCAUCGGAUGUGCCCAGAUGGGAUUAGCUAGUAGGUGGGGUAACGGCUCACCUAGGCGACGAUCCCUAGCUGGUCUGAGAGGAUGACCAGCCACACUGGAACUGAGACACGGUCCAGACUCCUACGGGAGGCAGCAGUGGGGAAUAUUGCACAAUGGGCGCAAGCCUGAUGCAGCCAUGCCGCGUGUAUGAAGAAGGCCUUCGGGUUGUAAAGUACUUUCAGCGGGGAGGAAGGGAGUAAAGUUAAUACCUUUGCUCAUUGACGUUACCCGCAGAAGAAGCACCGGCUAACUCCGUGCCAGCAGCCGCGGUAAUACGGAGGGUGCAAGCGUUAAUCGGAAUUACUGGGCGUAAAGCGCACGCAGGCGGUUUGUUAAGUCAGAUGUGAAAUCCCCGGGCUCAACCUGGGAACUGCAUCUGAUACUGGCAAGCUUGAGUCUCGUAGAGGGGGGUAGAAUUCCAGGUGUAGCGGUGAAAUGCGUAGAGAUCUGGAGGAAUACCGGUGGCGAAGGCGGCCCCCUGGACGAAGACUGACGCUCAGGUGCGAAAGCGUGGGGAGCAAACAGGAUUAGAUACCCUGGUAGUCCACGCCGUAAACGAUGUCGACUUGGAGGUUGUGCCCUUGAGGCGUGGCUUCCGGAGCUAACGCGUUAAGUCGACCGCCUGGGGAGUACGGCCGCAAGGUUAAAACUCAAAUGAAUUGACGGGGGCCCGCACAAGCGGUGGAGCAUGUGGUUUAAUUCGAUGCAACGCGAAGAACCUUACCUGGUCUUGACAUCCACGGAAGUUUUCAGAGAUGAGAAUGUGCCUUCGGGAACCGUGAGACAGGUGCUGCAUGGCUGUCGUCAGCUCGUGUUGUGAAAUGUUGGGUUAAGUCCCGCAACGAGCGCAACCCUUAUCCUUUGUUGCCAGCGGUCCGGCCGGGAACUCAAAGGAGACUGCCAGUGAUAAACUGGAGGAAGGUGGGGAUGACGUCAAGUCAUCAUGGCCCUUACGACCAGGGCUACACACGUGCUACAAUGGCGCAUACAAAGAGAAGCGACCUCGCGAGAGCAAGCGGACCUCAUAAAGUGCGUCGUAGUCCGGAUUGGAGUCUGCAACUCGACUCCAUGAAGUCGGAAUCGCUAGUAAUCGUGGAUCAGAAUGCCACGGUGAAUACGUUCCCGGGCCUUGUACACACCGCCCGUCACACCAUGGGAGUGGGUUGCAAAAGAAGUAGGUAGCUUAACCUUCGGGAGGGCGCUUACCACUUUGUGAUUCAUGACUGGGGUGAAGUCGUAACAAGGUAACCGUAGGGGAACCUGCGGUUGGAUCACCUCCU
train_set component_1 8b0x_A 7boi_A 2.98 2021-07-07 AAAUUGAAGAGUUUGAUCAUGGCUCAGAUUGAACGCUGGCGGCAGGCCUAACACAUGCAAGUCGAACGGUAACAGGAAGAAGCUUGCUUCUUUGCUGACGAGUGGCGGACGGGUGAGUAAUGUCUGGGAAACUGCCUGAUGGAGGGGGAUAACUACUGGAAACGGUAGCUAAUACCGCAUAACGUCGCAAGACCAAAGAGGGGGACCUUCGGGCCUCUUGCCAUCGGAUGUGCCCAGAUGGGAUUAGCUAGUAGGUGGGGUAACGGCUCACCUAGGCGACGAUCCCUAGCUGGUCUGAGAGGAUGACCAGCCACACUGGAACUGAGACACGGUCCAGACUCCUACGGGAGGCAGCAGUGGGGAAUAUUGCACAAUGGGCGCAAGCCUGAUGCAGCCAUGCCGCGUGUAUGAAGAAGGCCUUCGGGUUGUAAAGUACUUUCAGCGGGGAGGAAGGGAGUAAAGUUAAUACCUUUGCUCAUUGACGUUACCCGCAGAAGAAGCACCGGCUAACUCCGUGCCAGCAGCCGCGGUAAUACGGAGGGUGCAAGCGUUAAUCGGAAUUACUGGGCGUAAAGCGCACGCAGGCGGUUUGUUAAGUCAGAUGUGAAAUCCCCGGGCUCAACCUGGGAACUGCAUCUGAUACUGGCAAGCUUGAGUCUCGUAGAGGGGGGUAGAAUUCCAGGUGUAGCGGUGAAAUGCGUAGAGAUCUGGAGGAAUACCGGUGGCGAAGGCGGCCCCCUGGACGAAGACUGACGCUCAGGUGCGAAAGCGUGGGGAGCAAACAGGAUUAGAUACCCUGGUAGUCCACGCCGUAAACGAUGUCGACUUGGAGGUUGUGCCCUUGAGGCGUGGCUUCCGGAGCUAACGCGUUAAGUCGACCGCCUGGGGAGUACGGCCGCAAGGUUAAAACUCAAAUGAAUUGACGGGGGCCCGCACAAGCGGUGGAGCAUGUGGUUUAAUUCGAUGCAACGCGAAGAACCUUACCUGGUCUUGACAUCCACGGAAGUUUUCAGAGAUGAGAAUGUGCCUUCGGGAACCGUGAGACAGGUGCUGCAUGGCUGUCGUCAGCUCGUGUUGUGAAAUGUUGGGUUAAGUCCCGCAACGAGCGCAACCCUUAUCCUUUGUUGCCAGCGGUCCGGCCGGGAACUCAAAGGAGACUGCCAGUGAUAAACUGGAGGAAGGUGGGGAUGACGUCAAGUCAUCAUGGCCCUUACGACCAGGGCUACACACGUGCUACAAUGGCGCAUACAAAGAGAAGCGACCUCGCGAGAGCAAGCGGACCUCAUAAAGUGCGUCGUAGUCCGGAUUGGAGUCUGCAACUCGACUCCAUGAAGUCGGAAUCGCUAGUAAUCGUGGAUCAGAAUGCCACGGUGAAUACGUUCCCGGGCCUUGUACACACCGCCCGUCACACCAUGGGAGUGGGUUGCAAAAGAAGUAGGUAGCUUAACCUUCGGGAGGGCGCUUACCACUUUGUGAUUCAUGACUGGGGUGAAGUCGUAACAAGGUAACCGUAGGGGAACCUGCGGUUGGAUCACCUCCUUA
train_set component_1 8b0x_A 7bod_A 2.88 2021-07-07 AAAUUGAAGAGUUUGAUCAUGGCUCAGAUUGAACGCUGGCGGCAGGCCUAACACAUGCAAGUCGAACGGUAACAGGAAGAAGCUUGCUUCUUUGCUGACGAGUGGCGGACGGGUGAGUAAUGUCUGGGAAACUGCCUGAUGGAGGGGGAUAACUACUGGAAACGGUAGCUAAUACCGCAUAACGUCGCAAGACCAAAGAGGGGGACCUUCGGGCCUCUUGCCAUCGGAUGUGCCCAGAUGGGAUUAGCUAGUAGGUGGGGUAACGGCUCACCUAGGCGACGAUCCCUAGCUGGUCUGAGAGGAUGACCAGCCACACUGGAACUGAGACACGGUCCAGACUCCUACGGGAGGCAGCAGUGGGGAAUAUUGCACAAUGGGCGCAAGCCUGAUGCAGCCAUGCCGCGUGUAUGAAGAAGGCCUUCGGGUUGUAAAGUACUUUCAGCGGGGAGGAAGGGAGUAAAGUUAAUACCUUUGCUCAUUGACGUUACCCGCAGAAGAAGCACCGGCUAACUCCGUGCCAGCAGCCGCGGUAAUACGGAGGGUGCAAGCGUUAAUCGGAAUUACUGGGCGUAAAGCGCACGCAGGCGGUUUGUUAAGUCAGAUGUGAAAUCCCCGGGCUCAACCUGGGAACUGCAUCUGAUACUGGCAAGCUUGAGUCUCGUAGAGGGGGGUAGAAUUCCAGGUGUAGCGGUGAAAUGCGUAGAGAUCUGGAGGAAUACCGGUGGCGAAGGCGGCCCCCUGGACGAAGACUGACGCUCAGGUGCGAAAGCGUGGGGAGCAAACAGGAUUAGAUACCCUGGUAGUCCACGCCGUAAACGAUGUCGACUUGGAGGUUGUGCCCUUGAGGCGUGGCUUCCGGAGCUAACGCGUUAAGUCGACCGCCUGGGGAGUACGGCCGCAAGGUUAAAACUCAAAUGAAUUGACGGGGGCCCGCACAAGCGGUGGAGCAUGUGGUUUAAUUCGAUGCAACGCGAAGAACCUUACCUGGUCUUGACAUCCACGGAAGUUUUCAGAGAUGAGAAUGUGCCUUCGGGAACCGUGAGACAGGUGCUGCAUGGCUGUCGUCAGCUCGUGUUGUGAAAUGUUGGGUUAAGUCCCGCAACGAGCGCAACCCUUAUCCUUUGUUGCCAGCGGUCCGGCCGGGAACUCAAAGGAGACUGCCAGUGAUAAACUGGAGGAAGGUGGGGAUGACGUCAAGUCAUCAUGGCCCUUACGACCAGGGCUACACACGUGCUACAAUGGCGCAUACAAAGAGAAGCGACCUCGCGAGAGCAAGCGGACCUCAUAAAGUGCGUCGUAGUCCGGAUUGGAGUCUGCAACUCGACUCCAUGAAGUCGGAAUCGCUAGUAAUCGUGGAUCAGAAUGCCACGGUGAAUACGUUCCCGGGCCUUGUACACACCGCCCGUCACACCAUGGGAGUGGGUUGCAAAAGAAGUAGGUAGCUUAACCUUCGGGAGGGCGCUUACCACUUUGUGAUUCAUGACUGGGGUGAAGUCGUAACAAGGUAACCGUAGGGGAACCUGCGGUUGGAUCACCUCCUUA
train_set component_1 8b0x_A 6dnc_A 3.7 2018-07-04 AAUUGAAGAGUUUGAUCAUGGCUCAGAUUGAACGCUGGCGGCAGGCCUAACACAUGCAAGUCGAACGGUAACAGGAAGAAGCUUGCUUCUUUGCUGACGAGUGGCGGACGGGUGAGUAAUGUCUGGGAAACUGCCUGAUGGAGGGGGAUAACUACUGGAAACGGUAGCUAAUACCGCAUAACGUCGCAAGACCAAAGAGGGGGACCUUCGGGCCUCUUGCCAUCGGAUGUGCCCAGAUGGGAUUAGCUAGUAGGUGGGGUAACGGCUCACCUAGGCGACGAUCCCUAGCUGGUCUGAGAGGAUGACCAGCCACACUGGAACUGAGACACGGUCCAGACUCCUACGGGAGGCAGCAGUGGGGAAUAUUGCACAAUGGGCGCAAGCCUGAUGCAGCCAUGCCGCGUGUAUGAAGAAGGCCUUCGGGUUGUAAAGUACUUUCAGCGGGGAGGAAGGGAGUAAAGUUAAUACCUUUGCUCAUUGACGUUACCCGCAGAAGAAGCACCGGCUAACUCCGUGCCAGCAGCCGCGGUAAUACGGAGGGUGCAAGCGUUAAUCGGAAUUACUGGGCGUAAAGCGCACGCAGGCGGUUUGUUAAGUCAGAUGUGAAAUCCCCGGGCUCAACCUGGGAACUGCAUCUGAUACUGGCAAGCUUGAGUCUCGUAGAGGGGGGUAGAAUUCCAGGUGUAGCGGUGAAAUGCGUAGAGAUCUGGAGGAAUACCGGUGGCGAAGGCGGCCCCCUGGACGAAGACUGACGCUCAGGUGCGAAAGCGUGGGGAGCAAACAGGAUUAGAUACCCUGGUAGUCCACGCCGUAAACGAUGUCGACUUGGAGGUUGUGCCCUUGAGGCGUGGCUUCCGGAGCUAACGCGUUAAGUCGACCGCCUGGGGAGUACGGCCGCAAGGUUAAAACUCAAAUGAAUUGACGGGGGCCCGCACAAGCGGUGGAGCAUGUGGUUUAAUUCGAUGCAACGCGAAGAACCUUACCUGGUCUUGACAUCCACGGAAGUUUUCAGAGAUGAGAAUGUGCCUUCGGGAACCGUGAGACAGGUGCUGCAUGGCUGUCGUCAGCUCGUGUUGUGAAAUGUUGGGUUAAGUCCCGCAACGAGCGCAACCCUUAUCCUUUGUUGCCAGCGGUCCGGCCGGGAACUCAAAGGAGACUGCCAGUGAUAAACUGGAGGAAGGUGGGGAUGACGUCAAGUCAUCAUGGCCCUUACGACCAGGGCUACACACGUGCUACAAUGGCGCAUACAAAGAGAAGCGACCUCGCGAGAGCAAGCGGACCUCAUAAAGUGCGUCGUAGUCCGGAUUGGAGUCUGCAACUCGACUCCAUGAAGUCGGAAUCGCUAGUAAUCGUGGAUCAGAAUGCCACGGUGAAUACGUUCCCGGGCCUUGUACACACCGCCCGUCACACCAUGGGAGUGGGUUGCAAAAGAAGUAGGUAGCUUAACCUUCGGGAGGGCGCUUACCACUUUGUGAUUCAUGACUGGGGUGAAGUCGUAACAAGGUAACCGUAGGGGAACCUGCGGUUGGAUCACCUCCU
train_set component_1 8b0x_A 7boe_A 2.9 2021-12-08 AAAUUGAAGAGUUUGAUCAUGGCUCAGAUUGAACGCUGGCGGCAGGCCUAACACAUGCAAGUCGAACGGUAACAGGAAGAAGCUUGCUUCUUUGCUGACGAGUGGCGGACGGGUGAGUAAUGUCUGGGAAACUGCCUGAUGGAGGGGGAUAACUACUGGAAACGGUAGCUAAUACCGCAUAACGUCGCAAGACCAAAGAGGGGGACCUUCGGGCCUCUUGCCAUCGGAUGUGCCCAGAUGGGAUUAGCUAGUAGGUGGGGUAACGGCUCACCUAGGCGACGAUCCCUAGCUGGUCUGAGAGGAUGACCAGCCACACUGGAACUGAGACACGGUCCAGACUCCUACGGGAGGCAGCAGUGGGGAAUAUUGCACAAUGGGCGCAAGCCUGAUGCAGCCAUGCCGCGUGUAUGAAGAAGGCCUUCGGGUUGUAAAGUACUUUCAGCGGGGAGGAAGGGAGUAAAGUUAAUACCUUUGCUCAUUGACGUUACCCGCAGAAGAAGCACCGGCUAACUCCGUGCCAGCAGCCGCGGUAAUACGGAGGGUGCAAGCGUUAAUCGGAAUUACUGGGCGUAAAGCGCACGCAGGCGGUUUGUUAAGUCAGAUGUGAAAUCCCCGGGCUCAACCUGGGAACUGCAUCUGAUACUGGCAAGCUUGAGUCUCGUAGAGGGGGGUAGAAUUCCAGGUGUAGCGGUGAAAUGCGUAGAGAUCUGGAGGAAUACCGGUGGCGAAGGCGGCCCCCUGGACGAAGACUGACGCUCAGGUGCGAAAGCGUGGGGAGCAAACAGGAUUAGAUACCCUGGUAGUCCACGCCGUAAACGAUGUCGACUUGGAGGUUGUGCCCUUGAGGCGUGGCUUCCGGAGCUAACGCGUUAAGUCGACCGCCUGGGGAGUACGGCCGCAAGGUUAAAACUCAAAUGAAUUGACGGGGGCCCGCACAAGCGGUGGAGCAUGUGGUUUAAUUCGAUGCAACGCGAAGAACCUUACCUGGUCUUGACAUCCACGGAAGUUUUCAGAGAUGAGAAUGUGCCUUCGGGAACCGUGAGACAGGUGCUGCAUGGCUGUCGUCAGCUCGUGUUGUGAAAUGUUGGGUUAAGUCCCGCAACGAGCGCAACCCUUAUCCUUUGUUGCCAGCGGUCCGGCCGGGAACUCAAAGGAGACUGCCAGUGAUAAACUGGAGGAAGGUGGGGAUGACGUCAAGUCAUCAUGGCCCUUACGACCAGGGCUACACACGUGCUACAAUGGCGCAUACAAAGAGAAGCGACCUCGCGAGAGCAAGCGGACCUCAUAAAGUGCGUCGUAGUCCGGAUUGGAGUCUGCAACUCGACUCCAUGAAGUCGGAAUCGCUAGUAAUCGUGGAUCAGAAUGCCACGGUGAAUACGUUCCCGGGCCUUGUACACACCGCCCGUCACACCAUGGGAGUGGGUUGCAAAAGAAGUAGGUAGCUUAACCUUCGGGAGGGCGCUUACCACUUUGUGAUUCAUGACUGGGGUGAAGUCGUAACAAGGUAACCGUAGGGGAACCUGCGGUUGGAUCACCUCCUUA
train_set component_1 8b0x_A 7nwt_2 2.66 2021-12-15 AAAUUGAAGAGUUUGAUCAUGGCUCAGAUUGAACGCUGGCGGCAGGCCUAACACAUGCAAGUCGAACGGUAACAGGAAGAAGCUUGCUUCUUUGCUGACGAGUGGCGGACGGGUGAGUAAUGUCUGGGAAACUGCCUGAUGGAGGGGGAUAACUACUGGAAACGGUAGCUAAUACCGCAUAACGUCGCAAGACCAAAGAGGGGGACCUUCGGGCCUCUUGCCAUCGGAUGUGCCCAGAUGGGAUUAGCUAGUAGGUGGGGUAACGGCUCACCUAGGCGACGAUCCCUAGCUGGUCUGAGAGGAUGACCAGCCACACUGGAACUGAGACACGGUCCAGACUCCUACGGGAGGCAGCAGUGGGGAAUAUUGCACAAUGGGCGCAAGCCUGAUGCAGCCAUGCCGCGUGUAUGAAGAAGGCCUUCGGGUUGUAAAGUACUUUCAGCGGGGAGGAAGGGAGUAAAGUUAAUACCUUUGCUCAUUGACGUUACCCGCAGAAGAAGCACCGGCUAACUCCGUGCCAGCAGCCGCGGUAAUACGGAGGGUGCAAGCGUUAAUCGGAAUUACUGGGCGUAAAGCGCACGCAGGCGGUUUGUUAAGUCAGAUGUGAAAUCCCCGGGCUCAACCUGGGAACUGCAUCUGAUACUGGCAAGCUUGAGUCUCGUAGAGGGGGGUAGAAUUCCAGGUGUAGCGGUGAAAUGCGUAGAGAUCUGGAGGAAUACCGGUGGCGAAGGCGGCCCCCUGGACGAAGACUGACGCUCAGGUGCGAAAGCGUGGGGAGCAAACAGGAUUAGAUACCCUGGUAGUCCACGCCGUAAACGAUGUCGACUUGGAGGUUGUGCCCUUGAGGCGUGGCUUCCGGAGCUAACGCGUUAAGUCGACCGCCUGGGGAGUACGGCCGCAAGGUUAAAACUCAAAUGAAUUGACGGGGGCCCGCACAAGCGGUGGAGCAUGUGGUUUAAUUCGAUGCAACGCGAAGAACCUUACCUGGUCUUGACAUCCACGGAAGUUUUCAGAGAUGAGAAUGUGCCUUCGGGAACCGUGAGACAGGUGCUGCAUGGCUGUCGUCAGCUCGUGUUGUGAAAUGUUGGGUUAAGUCCCGCAACGAGCGCAACCCUUAUCCUUUGUUGCCAGCGGUCCGGCCGGGAACUCAAAGGAGACUGCCAGUGAUAAACUGGAGGAAGGUGGGGAUGACGUCAAGUCAUCAUGGCCCUUACGACCAGGGCUACACACGUGCUACAAUGGCGCAUACAAAGAGAAGCGACCUCGCGAGAGCAAGCGGACCUCAUAAAGUGCGUCGUAGUCCGGAUUGGAGUCUGCAACUCGACUCCAUGAAGUCGGAAUCGCUAGUAAUCGUGGAUCAGAAUGCCACGGUGAAUACGUUCCCGGGCCUUGUACACACCGCCCGUCACACCAUGGGAGUGGGUUGCAAAAGAAGUAGGUAGCUUAACCUUCGGGAGGGCGCUUACCACUUUGUGAUUCAUGACUGGGGUGAAGUCGUAACAAGGUAACCGUAGGGGAACCUGCGGUUGGAUCA
train_set component_1 8b0x_A 6wdf_3 3.3 2020-07-01 AAUUGAAGAGUUUGAUCAUGGCUCAGAUUGAACGCUGGCGGCAGGCCUAACACAUGCAAGUCGAACGGUAACAGGAAGAAGCUUGCUUCUUUGCUGACGAGUGGCGGACGGGUGAGUAAUGUCUGGGAAACUGCCUGAUGGAGGGGGAUAACUACUGGAAACGGUAGCUAAUACCGCAUAACGUCGCAAGACCAAAGAGGGGGACCUUCGGGCCUCUUGCCAUCGGAUGUGCCCAGAUGGGAUUAGCUAGUAGGUGGGGUAACGGCUCACCUAGGCGACGAUCCCUAGCUGGUCUGAGAGGAUGACCAGCCACACUGGAACUGAGACACGGUCCAGACUCCUACGGGAGGCAGCAGUGGGGAAUAUUGCACAAUGGGCGCAAGCCUGAUGCAGCCAUGCCGCGUGUAUGAAGAAGGCCUUCGGGUUGUAAAGUACUUUCAGCGGGGAGGAAGGGAGUAAAGUUAAUACCUUUGCUCAUUGACGUUACCCGCAGAAGAAGCACCGGCUAACUCCGUGCCAGCAGCCGCGGUAAUACGGAGGGUGCAAGCGUUAAUCGGAAUUACUGGGCGUAAAGCGCACGCAGGCGGUUUGUUAAGUCAGAUGUGAAAUCCCCGGGCUCAACCUGGGAACUGCAUCUGAUACUGGCAAGCUUGAGUCUCGUAGAGGGGGGUAGAAUUCCAGGUGUAGCGGUGAAAUGCGUAGAGAUCUGGAGGAAUACCGGUGGCGAAGGCGGCCCCCUGGACGAAGACUGACGCUCAGGUGCGAAAGCGUGGGGAGCAAACAGGAUUAGAUACCCUGGUAGUCCACGCCGUAAACGAUGUCGACUUGGAGGUUGUGCCCUUGAGGCGUGGCUUCCGGAGCUAACGCGUUAAGUCGACCGCCUGGGGAGUACGGCCGCAAGGUUAAAACUCAAAUGAAUUGACGGGGGCCCGCACAAGCGGUGGAGCAUGUGGUUUAAUUCGAUGCAACGCGAAGAACCUUACCUGGUCUUGACAUCCACGGAAGUUUUCAGAGAUGAGAAUGUGCCUUCGGGAACCGUGAGACAGGUGCUGCAUGGCUGUCGUCAGCUCGUGUUGUGAAAUGUUGGGUUAAGUCCCGCAACGAGCGCAACCCUUAUCCUUUGUUGCCAGCGGUCCGGCCGGGAACUCAAAGGAGACUGCCAGUGAUAAACUGGAGGAAGGUGGGGAUGACGUCAAGUCAUCAUGGCCCUUACGACCAGGGCUACACACGUGCUACAAUGGCGCAUACAAAGAGAAGCGACCUCGCGAGAGCAAGCGGACCUCAUAAAGUGCGUCGUAGUCCGGAUUGGAGUCUGCAACUCGACUCCAUGAAGUCGGAAUCGCUAGUAAUCGUGGAUCAGAAUGCCACGGUGAAUACGUUCCCGGGCCUUGUACACACCGCCCGUCACACCAUGGGAGUGGGUUGCAAAAGAAGUAGGUAGCUUAACCUUCGGGAGGGCGCUUACCACUUUGUGAUUCAUGACUGGGGUGAAGUCGUAACAAGGUAACCGUAGGGGAACCUGCGGUUGGAUCACCUCCU
train_set component_1 8b0x_A 7otc_a 2.9 2022-05-11 AAAUUGAAGAGUUUGAUCAUGGCUCAGAUUGAACGCUGGCGGCAGGCCUAACACAUGCAAGUCGAACGGUAACAGGAAGAAGCUUGCUUCUUUGCUGACGAGUGGCGGACGGGUGAGUAAUGUCUGGGAAACUGCCUGAUGGAGGGGGAUAACUACUGGAAACGGUAGCUAAUACCGCAUAACGUCGCAAGACCAAAGAGGGGGACCUUCGGGCCUCUUGCCAUCGGAUGUGCCCAGAUGGGAUUAGCUAGUAGGUGGGGUAACGGCUCACCUAGGCGACGAUCCCUAGCUGGUCUGAGAGGAUGACCAGCCACACUGGAACUGAGACACGGUCCAGACUCCUACGGGAGGCAGCAGUGGGGAAUAUUGCACAAUGGGCGCAAGCCUGAUGCAGCCAUGCCGCGUGUAUGAAGAAGGCCUUCGGGUUGUAAAGUACUUUCAGCGGGGAGGAAGGGAGUAAAGUUAAUACCUUUGCUCAUUGACGUUACCCGCAGAAGAAGCACCGGCUAACUCCGUGCCAGCAGCCGCGGUAAUACGGAGGGUGCAAGCGUUAAUCGGAAUUACUGGGCGUAAAGCGCACGCAGGCGGUUUGUUAAGUCAGAUGUGAAAUCCCCGGGCUCAACCUGGGAACUGCAUCUGAUACUGGCAAGCUUGAGUCUCGUAGAGGGGGGUAGAAUUCCAGGUGUAGCGGUGAAAUGCGUAGAGAUCUGGAGGAAUACCGGUGGCGAAGGCGGCCCCCUGGACGAAGACUGACGCUCAGGUGCGAAAGCGUGGGGAGCAAACAGGAUUAGAUACCCUGGUAGUCCACGCCGUAAACGAUGUCGACUUGGAGGUUGUGCCCUUGAGGCGUGGCUUCCGGAGCUAACGCGUUAAGUCGACCGCCUGGGGAGUACGGCCGCAAGGUUAAAACUCAAAUGAAUUGACGGGGGCCCGCACAAGCGGUGGAGCAUGUGGUUUAAUUCGAUGCAACGCGAAGAACCUUACCUGGUCUUGACAUCCACGGAAGUUUUCAGAGAUGAGAAUGUGCCUUCGGGAACCGUGAGACAGGUGCUGCAUGGCUGUCGUCAGCUCGUGUUGUGAAAUGUUGGGUUAAGUCCCGCAACGAGCGCAACCCUUAUCCUUUGUUGCCAGCGGUCCGGCCGGGAACUCAAAGGAGACUGCCAGUGAUAAACUGGAGGAAGGUGGGGAUGACGUCAAGUCAUCAUGGCCCUUACGACCAGGGCUACACACGUGCUACAAUGGCGCAUACAAAGAGAAGCGACCUCGCGAGAGCAAGCGGACCUCAUAAAGUGCGUCGUAGUCCGGAUUGGAGUCUGCAACUCGACUCCAUGAAGUCGGAAUCGCUAGUAAUCGUGGAUCAGAAUGCCACGGUGAAUACGUUCCCGGGCCUUGUACACACCGCCCGUCACACCAUGGGAGUGGGUUGCAAAAGAAGUAGGUAGCUUAACCUUCGGGAGGGCGCUUACCACUUUGUGAUUCAUGACUGGGGUGAAGUCGUAACAAGGUAACCGUAGGGGAACCUGCGGUUGGAUC
train_set component_1 8b0x_A 7afl_A 4.2 2021-07-07 AAAUUGAAGAGUUUGAUCAUGGCUCAGAUUGAACGCUGGCGGCAGGCCUAACACAUGCAAGUCGAACGGUAACAGGAAGAAGCUUGCUUCUUUGCUGACGAGUGGCGGACGGGUGAGUAAUGUCUGGGAAACUGCCUGAUGGAGGGGGAUAACUACUGGAAACGGUAGCUAAUACCGCAUAACGUCGCAAGACCAAAGAGGGGGACCUUCGGGCCUCUUGCCAUCGGAUGUGCCCAGAUGGGAUUAGCUAGUAGGUGGGGUAACGGCUCACCUAGGCGACGAUCCCUAGCUGGUCUGAGAGGAUGACCAGCCACACUGGAACUGAGACACGGUCCAGACUCCUACGGGAGGCAGCAGUGGGGAAUAUUGCACAAUGGGCGCAAGCCUGAUGCAGCCAUGCCGCGUGUAUGAAGAAGGCCUUCGGGUUGUAAAGUACUUUCAGCGGGGAGGAAGGGAGUAAAGUUAAUACCUUUGCUCAUUGACGUUACCCGCAGAAGAAGCACCGGCUAACUCCGUGCCAGCAGCCGCGGUAAUACGGAGGGUGCAAGCGUUAAUCGGAAUUACUGGGCGUAAAGCGCACGCAGGCGGUUUGUUAAGUCAGAUGUGAAAUCCCCGGGCUCAACCUGGGAACUGCAUCUGAUACUGGCAAGCUUGAGUCUCGUAGAGGGGGGUAGAAUUCCAGGUGUAGCGGUGAAAUGCGUAGAGAUCUGGAGGAAUACCGGUGGCGAAGGCGGCCCCCUGGACGAAGACUGACGCUCAGGUGCGAAAGCGUGGGGAGCAAACAGGAUUAGAUACCCUGGUAGUCCACGCCGUAAACGAUGUCGACUUGGAGGUUGUGCCCUUGAGGCGUGGCUUCCGGAGCUAACGCGUUAAGUCGACCGCCUGGGGAGUACGGCCGCAAGGUUAAAACUCAAAUGAAUUGACGGGGGCCCGCACAAGCGGUGGAGCAUGUGGUUUAAUUCGAUGCAACGCGAAGAACCUUACCUGGUCUUGACAUCCACGGAAGUUUUCAGAGAUGAGAAUGUGCCUUCGGGAACCGUGAGACAGGUGCUGCAUGGCUGUCGUCAGCUCGUGUUGUGAAAUGUUGGGUUAAGUCCCGCAACGAGCGCAACCCUUAUCCUUUGUUGCCAGCGGUCCGGCCGGGAACUCAAAGGAGACUGCCAGUGAUAAACUGGAGGAAGGUGGGGAUGACGUCAAGUCAUCAUGGCCCUUACGACCAGGGCUACACACGUGCUACAAUGGCGCAUACAAAGAGAAGCGACCUCGCGAGAGCAAGCGGACCUCAUAAAGUGCGUCGUAGUCCGGAUUGGAGUCUGCAACUCGACUCCAUGAAGUCGGAAUCGCUAGUAAUCGUGGAUCAGAAUGCCACGGUGAAUACGUUCCCGGGCCUUGUACACACCGCCCGUCACACCAUGGGAGUGGGUUGCAAAAGAAGUAGGUAGCUUAACCUUCGGGAGGGCGCUUACCACUUUGUGAUUCAUGACUGGGGUGAAGUCGUAACAAGGUAACCGUAGGGGAACCUGCGGUUGGAUCACCUCCUUA
train_set component_1 8b0x_A 6x7k_D 3.1 2020-09-02 AAAUUGAAGAGUUUGAUCAUGGCUCAGAUUGAACGCUGGCGGCAGGCCUAACACAUGCAAGUCGAACGGUAACAGGAAGAAGCUUGCUUCUUUGCUGACGAGUGGCGGACGGGUGAGUAAUGUCUGGGAAACUGCCUGAUGGAGGGGGAUAACUACUGGAAACGGUAGCUAAUACCGCAUAACGUCGCAAGACCAAAGAGGGGGACCUUCGGGCCUCUUGCCAUCGGAUGUGCCCAGAUGGGAUUAGCUAGUAGGUGGGGUAACGGCUCACCUAGGCGACGAUCCCUAGCUGGUCUGAGAGGAUGACCAGCCACACUGGAACUGAGACACGGUCCAGACUCCUACGGGAGGCAGCAGUGGGGAAUAUUGCACAAUGGGCGCAAGCCUGAUGCAGCCAUGCCGCGUGUAUGAAGAAGGCCUUCGGGUUGUAAAGUACUUUCAGCGGGGAGGAAGGGAGUAAAGUUAAUACCUUUGCUCAUUGACGUUACCCGCAGAAGAAGCACCGGCUAACUCCGUGCCAGCAGCCGCGGUAAUACGGAGGGUGCAAGCGUUAAUCGGAAUUACUGGGCGUAAAGCGCACGCAGGCGGUUUGUUAAGUCAGAUGUGAAAUCCCCGGGCUCAACCUGGGAACUGCAUCUGAUACUGGCAAGCUUGAGUCUCGUAGAGGGGGGUAGAAUUCCAGGUGUAGCGGUGAAAUGCGUAGAGAUCUGGAGGAAUACCGGUGGCGAAGGCGGCCCCCUGGACGAAGACUGACGCUCAGGUGCGAAAGCGUGGGGAGCAAACAGGAUUAGAUACCCUGGUAGUCCACGCCGUAAACGAUGUCGACUUGGAGGUUGUGCCCUUGAGGCGUGGCUUCCGGAGCUAACGCGUUAAGUCGACCGCCUGGGGAGUACGGCCGCAAGGUUAAAACUCAAAUGAAUUGACGGGGGCCCGCACAAGCGGUGGAGCAUGUGGUUUAAUUCGAUGCAACGCGAAGAACCUUACCUGGUCUUGACAUCCACGGAAGUUUUCAGAGAUGAGAAUGUGCCUUCGGGAACCGUGAGACAGGUGCUGCAUGGCUGUCGUCAGCUCGUGUUGUGAAAUGUUGGGUUAAGUCCCGCAACGAGCGCAACCCUUAUCCUUUGUUGCCAGCGGUCCGGCCGGGAACUCAAAGGAGACUGCCAGUGAUAAACUGGAGGAAGGUGGGGAUGACGUCAAGUCAUCAUGGCCCUUACGACCAGGGCUACACACGUGCUACAAUGGCGCAUACAAAGAGAAGCGACCUCGCGAGAGCAAGCGGACCUCAUAAAGUGCGUCGUAGUCCGGAUUGGAGUCUGCAACUCGACUCCAUGAAGUCGGAAUCGCUAGUAAUCGUGGAUCAGAAUGCCACGGUGAAUACGUUCCCGGGCCUUGUACACACCGCCCGUCACACCAUGGGAGUGGGUUGCAAAAGAAGUAGGUAGCUUAACCUUCGGGAGGGCGCUUACCACUUUGUGAUUCAUGACUGGGGUGAAGUCGUAACAAGGUAACCGUAGGGGAACCUGCGGUUGGAUCACCUCCUUA
train_set component_1 8b0x_A 6xdq_D 3.7 2020-09-02 AAAUUGAAGAGUUUGAUCAUGGCUCAGAUUGAACGCUGGCGGCAGGCCUAACACAUGCAAGUCGAACGGUAACAGGAAGAAGCUUGCUUCUUUGCUGACGAGUGGCGGACGGGUGAGUAAUGUCUGGGAAACUGCCUGAUGGAGGGGGAUAACUACUGGAAACGGUAGCUAAUACCGCAUAACGUCGCAAGACCAAAGAGGGGGACCUUCGGGCCUCUUGCCAUCGGAUGUGCCCAGAUGGGAUUAGCUAGUAGGUGGGGUAACGGCUCACCUAGGCGACGAUCCCUAGCUGGUCUGAGAGGAUGACCAGCCACACUGGAACUGAGACACGGUCCAGACUCCUACGGGAGGCAGCAGUGGGGAAUAUUGCACAAUGGGCGCAAGCCUGAUGCAGCCAUGCCGCGUGUAUGAAGAAGGCCUUCGGGUUGUAAAGUACUUUCAGCGGGGAGGAAGGGAGUAAAGUUAAUACCUUUGCUCAUUGACGUUACCCGCAGAAGAAGCACCGGCUAACUCCGUGCCAGCAGCCGCGGUAAUACGGAGGGUGCAAGCGUUAAUCGGAAUUACUGGGCGUAAAGCGCACGCAGGCGGUUUGUUAAGUCAGAUGUGAAAUCCCCGGGCUCAACCUGGGAACUGCAUCUGAUACUGGCAAGCUUGAGUCUCGUAGAGGGGGGUAGAAUUCCAGGUGUAGCGGUGAAAUGCGUAGAGAUCUGGAGGAAUACCGGUGGCGAAGGCGGCCCCCUGGACGAAGACUGACGCUCAGGUGCGAAAGCGUGGGGAGCAAACAGGAUUAGAUACCCUGGUAGUCCACGCCGUAAACGAUGUCGACUUGGAGGUUGUGCCCUUGAGGCGUGGCUUCCGGAGCUAACGCGUUAAGUCGACCGCCUGGGGAGUACGGCCGCAAGGUUAAAACUCAAAUGAAUUGACGGGGGCCCGCACAAGCGGUGGAGCAUGUGGUUUAAUUCGAUGCAACGCGAAGAACCUUACCUGGUCUUGACAUCCACGGAAGUUUUCAGAGAUGAGAAUGUGCCUUCGGGAACCGUGAGACAGGUGCUGCAUGGCUGUCGUCAGCUCGUGUUGUGAAAUGUUGGGUUAAGUCCCGCAACGAGCGCAACCCUUAUCCUUUGUUGCCAGCGGUCCGGCCGGGAACUCAAAGGAGACUGCCAGUGAUAAACUGGAGGAAGGUGGGGAUGACGUCAAGUCAUCAUGGCCCUUACGACCAGGGCUACACACGUGCUACAAUGGCGCAUACAAAGAGAAGCGACCUCGCGAGAGCAAGCGGACCUCAUAAAGUGCGUCGUAGUCCGGAUUGGAGUCUGCAACUCGACUCCAUGAAGUCGGAAUCGCUAGUAAUCGUGGAUCAGAAUGCCACGGUGAAUACGUUCCCGGGCCUUGUACACACCGCCCGUCACACCAUGGGAGUGGGUUGCAAAAGAAGUAGGUAGCUUAACCUUCGGGAGGGCGCUUACCACUUUGUGAUUCAUGACUGGGGUGAAGUCGUAACAAGGUAACCGUAGGGGAACCUGCGGUUGGAUCACCUCCUUA
train_set component_1 8b0x_A 6w7w_2 3.9 2020-10-21 AAAUUGAAGAGUUUGAUCAUGGCUCAGAUUGAACGCUGGCGGCAGGCCUAACACAUGCAAGUCGAACGGUAACAGGAAGAAGCUUGCUUCUUUGCUGACGAGUGGCGGACGGGUGAGUAAUGUCUGGGAAACUGCCUGAUGGAGGGGGAUAACUACUGGAAACGGUAGCUAAUACCGCAUAACGUCGCAAGACCAAAGAGGGGGACCUUCGGGCCUCUUGCCAUCGGAUGUGCCCAGAUGGGAUUAGCUAGUAGGUGGGGUAACGGCUCACCUAGGCGACGAUCCCUAGCUGGUCUGAGAGGAUGACCAGCCACACUGGAACUGAGACACGGUCCAGACUCCUACGGGAGGCAGCAGUGGGGAAUAUUGCACAAUGGGCGCAAGCCUGAUGCAGCCAUGCCGCGUGUAUGAAGAAGGCCUUCGGGUUGUAAAGUACUUUCAGCGGGGAGGAAGGGAGUAAAGUUAAUACCUUUGCUCAUUGACGUUACCCGCAGAAGAAGCACCGGCUAACUCCGUGCCAGCAGCCGCGGUAAUACGGAGGGUGCAAGCGUUAAUCGGAAUUACUGGGCGUAAAGCGCACGCAGGCGGUUUGUUAAGUCAGAUGUGAAAUCCCCGGGCUCAACCUGGGAACUGCAUCUGAUACUGGCAAGCUUGAGUCUCGUAGAGGGGGGUAGAAUUCCAGGUGUAGCGGUGAAAUGCGUAGAGAUCUGGAGGAAUACCGGUGGCGAAGGCGGCCCCCUGGACGAAGACUGACGCUCAGGUGCGAAAGCGUGGGGAGCAAACAGGAUUAGAUACCCUGGUAGUCCACGCCGUAAACGAUGUCGACUUGGAGGUUGUGCCCUUGAGGCGUGGCUUCCGGAGCUAACGCGUUAAGUCGACCGCCUGGGGAGUACGGCCGCAAGGUUAAAACUCAAAUGAAUUGACGGGGGCCCGCACAAGCGGUGGAGCAUGUGGUUUAAUUCGAUGCAACGCGAAGAACCUUACCUGGUCUUGACAUCCACGGAAGUUUUCAGAGAUGAGAAUGUGCCUUCGGGAACCGUGAGACAGGUGCUGCAUGGCUGUCGUCAGCUCGUGUUGUGAAAUGUUGGGUUAAGUCCCGCAACGAGCGCAACCCUUAUCCUUUGUUGCCAGCGGUCCGGCCGGGAACUCAAAGGAGACUGCCAGUGAUAAACUGGAGGAAGGUGGGGAUGACGUCAAGUCAUCAUGGCCCUUACGACCAGGGCUACACACGUGCUACAAUGGCGCAUACAAAGAGAAGCGACCUCGCGAGAGCAAGCGGACCUCAUAAAGUGCGUCGUAGUCCGGAUUGGAGUCUGCAACUCGACUCCAUGAAGUCGGAAUCGCUAGUAAUCGUGGAUCAGAAUGCCACGGUGAAUACGUUCCCGGGCCUUGUACACACCGCCCGUCACACCAUGGGAGUGGGUUGCAAAAGAAGUAGGUAGCUUAACCUUCGGGAGGGCGCUUACCACUUUGUGAUUCAUGACUGGGGUGAAGUCGUAACAAGGUAACCGUAGGGGAACCUGCGGUUGGAUCACCUCCUUA
train_set component_1 8b0x_A 6vwm_1 3.4 2020-06-03 AAUUGAAGAGUUUGAUCAUGGCUCAGAUUGAACGCUGGCGGCAGGCCUAACACAUGCAAGUCGAACGGUAACAGGAAGAAGCUUGCUUCUUUGCUGACGAGUGGCGGACGGGUGAGUAAUGUCUGGGAAACUGCCUGAUGGAGGGGGAUAACUACUGGAAACGGUAGCUAAUACCGCAUAACGUCGCAAGACCAAAGAGGGGGACCUUCGGGCCUCUUGCCAUCGGAUGUGCCCAGAUGGGAUUAGCUAGUAGGUGGGGUAACGGCUCACCUAGGCGACGAUCCCUAGCUGGUCUGAGAGGAUGACCAGCCACACUGGAACUGAGACACGGUCCAGACUCCUACGGGAGGCAGCAGUGGGGAAUAUUGCACAAUGGGCGCAAGCCUGAUGCAGCCAUGCCGCGUGUAUGAAGAAGGCCUUCGGGUUGUAAAGUACUUUCAGCGGGGAGGAAGGGAGUAAAGUUAAUACCUUUGCUCAUUGACGUUACCCGCAGAAGAAGCACCGGCUAACUCCGUGCCAGCAGCCGCGGUAAUACGGAGGGUGCAAGCGUUAAUCGGAAUUACUGGGCGUAAAGCGCACGCAGGCGGUUUGUUAAGUCAGAUGUGAAAUCCCCGGGCUCAACCUGGGAACUGCAUCUGAUACUGGCAAGCUUGAGUCUCGUAGAGGGGGGUAGAAUUCCAGGUGUAGCGGUGAAAUGCGUAGAGAUCUGGAGGAAUACCGGUGGCGAAGGCGGCCCCCUGGACGAAGACUGACGCUCAGGUGCGAAAGCGUGGGGAGCAAACAGGAUUAGAUACCCUGGUAGUCCACGCCGUAAACGAUGUCGACUUGGAGGUUGUGCCCUUGAGGCGUGGCUUCCGGAGCUAACGCGUUAAGUCGACCGCCUGGGGAGUACGGCCGCAAGGUUAAAACUCAAAUGAAUUGACGGGGGCCCGCACAAGCGGUGGAGCAUGUGGUUUAAUUCGAUGCAACGCGAAGAACCUUACCUGGUCUUGACAUCCACGGAAGUUUUCAGAGAUGAGAAUGUGCCUUCGGGAACCGUGAGACAGGUGCUGCAUGGCUGUCGUCAGCUCGUGUUGUGAAAUGUUGGGUUAAGUCCCGCAACGAGCGCAACCCUUAUCCUUUGUUGCCAGCGGUCCGGCCGGGAACUCAAAGGAGACUGCCAGUGAUAAACUGGAGGAAGGUGGGGAUGACGUCAAGUCAUCAUGGCCCUUACGACCAGGGCUACACACGUGCUACAAUGGCGCAUACAAAGAGAAGCGACCUCGCGAGAGCAAGCGGACCUCAUAAAGUGCGUCGUAGUCCGGAUUGGAGUCUGCAACUCGACUCCAUGAAGUCGGAAUCGCUAGUAAUCGUGGAUCAGAAUGCCACGGUGAAUACGUUCCCGGGCCUUGUACACACCGCCCGUCACACCAUGGGAGUGGGUUGCAAAAGAAGUAGGUAGCUUAACCUUCGGGAGGGCGCUUACCACUUUGUGAUUCAUGACUGGGGUGAAGUCGUAACAAGGUAACCGUAGGGAAACCUGCGGUUGGAUCACCUCCUU
train_set component_1 8b0x_A 4v66_A1 9.0 2014-07-09 UGAAGAGUUUGAUCAUGGCUCAGAUUGAACGCUGGCGGCAGGCCUAACACAUGCAAGUCGAACGGUAACAGGAAGAAGCUUGCUUCUUUGCUGACGAGUGGCGGACGGGUGAGUAAUGUCUGGGAAACUGCCUGAUGGAGGGGGAUAACUACUGGAAACGGUAGCUAAUACCGCAUAACGUCGCAAGACCAAAGAGGGGGACCUUCGGGCCUCUUGCCAUCGGAUGUGCCCAGAUGGGAUUAGCUAGUAGGUGGGGUAACGGCUCACCUAGGCGACGAUCCCUAGCUGGUCUGAGAGGAUGACCAGCCACACUGGAACUGAGACACGGUCCAGACUCCUACGGGAGGCAGCAGUGGGGAAUAUUGCACAAUGGGCGCAAGCCUGAUGCAGCCAUGCCGCGUGUAUGAAGAAGGCCUUCGGGUUGUAAAGUACUUUCAGCGGGGAGGAAGGGAGUAAAGUUAAUACCUUUGCUCAUUGACGUUACCCGCAGAAGAAGCACCGGCUAACUCCGUGCCAGCAGCCGCGGUAAUACGGAGGGUGCAAGCGUUAAUCGGAAUUACUGGGCGUAAAGCGCACGCAGGCGGUUUGUUAAGUCAGAUGUGAAAUCCCCGGGCUCAACCUGGGAACUGCAUCUGAUACUGGCAAGCUUGAGUCUCGUAGAGGGGGGUAGAAUUCCAGGUGUAGCGGUGAAAUGCGUAGAGAUCUGGAGGAAUACCGGUGGCGAAGGCGGCCCCCUGGACGAAGACUGACGCUCAGGUGCGAAAGCGUGGGGAGCAAACAGGAUUAGAUACCCUGGUAGUCCACGCCGUAAACGAUGUCGACUUGGAGGUUGUGCCCUUGAGGCGUGGCUUCCGGAGCUAACGCGUUAAGUCGACCGCCUGGGGAGUACGGCCGCAAGGUUAAAACUCAAAUGAAUUGACGGGGGCCCGCACAAGCGGUGGAGCAUGUGGUUUAAUUCGAUGCAACGCGAAGAACCUUACCUGGUCUUGACAUCCACGGAAGUUUUCAGAGAUGAGAAUGUGCCUUCGGGAACCGUGAGACAGGUGCUGCAUGGCUGUCGUCAGCUCGUGUUGUGAAAUGUUGGGUUAAGUCCCGCAACGAGCGCAACCCUUAUCCUUUGUUGCCAGCGGUCCGGCCGGGAACUCAAAGGAGACUGCCAGUGAUAAACUGGAGGAAGGUGGGGAUGACGUCAAGUCAUCAUGGCCCUUACGACCAGGGCUACACACGUGCUACAAUGGCGCAUACAAAGAGAAGCGACCUCGCGAGAGCAAGCGGACCUCAUAAAGUGCGUCGUAGUCCGGAUUGGAGUCUGCAACUCGACUCCAUGAAGUCGGAAUCGCUAGUAAUCGUGGAUCAGAAUGCCACGGUGAAUACGUUCCCGGGCCUUGUACACACCGCCCGUCACACCAUGGGAGUGGGUUGCAAAAGAAGUAGGUAGCUUAACCUUCGGGAGGGCGCUUACCACUUUGUGAUUCAUGACUGGGGUGAAGUCGUAACAAGGUAACCGUAGGGGAACCUGCGGUUGGAUCA
train_set component_1 8b0x_A 8g31_v 3.2 2023-12-06 AAUUGAAGAGUUUGAUCAUGGCUCAGAUUGAACGCUGGCGGCAGGCCUAACACAUGCAAGUCGAACGGUAACAGGAAGAAGCUUGCUUCUUUGCUGACGAGUGGCGGACGGGUGAGUAAUGUCUGGGAAACUGCCUGAUGGAGGGGGAUAACUACUGGAAACGGUAGCUAAUACCGCAUAACGUCGCAAGACCAAAGAGGGGGACCUUCGGGCCUCUUGCCAUCGGAUGUGCCCAGAUGGGAUUAGCUAGUAGGUGGGGUAACGGCUCACCUAGGCGACGAUCCCUAGCUGGUCUGAGAGGAUGACCAGCCACACUGGAACUGAGACACGGUCCAGACUCCUACGGGAGGCAGCAGUGGGGAAUAUUGCACAAUGGGCGCAAGCCUGAUGCAGCCAUGCCGCGUGUAUGAAGAAGGCCUUCGGGUUGUAAAGUACUUUCAGCGGGGAGGAAGGGAGUAAAGUUAAUACCUUUGCUCAUUGACGUUACCCGCAGAAGAAGCACCGGCUAACUCCGUGCCAGCAGCCGCGGUAAUACGGAGGGUGCAAGCGUUAAUCGGAAUUACUGGGCGUAAAGCGCACGCAGGCGGUUUGUUAAGUCAGAUGUGAAAUCCCCGGGCUCAACCUGGGAACUGCAUCUGAUACUGGCAAGCUUGAGUCUCGUAGAGGGGGGUAGAAUUCCAGGUGUAGCGGUGAAAUGCGUAGAGAUCUGGAGGAAUACCGGUGGCGAAGGCGGCCCCCUGGACGAAGACUGACGCUCAGGUGCGAAAGCGUGGGGAGCAAACAGGAUUAGAUACCCUGGUAGUCCACGCCGUAAACGAUGUCGACUUGGAGGUUGUGCCCUUGAGGCGUGGCUUCCGGAGCUAACGCGUUAAGUCGACCGCCUGGGGAGUACGGCCGCAAGGUUAAAACUCAAAUGAAUUGACGGGGGCCCGCACAAGCGGUGGAGCAUGUGGUUUAAUUCGAUGCAACGCGAAGAACCUUACCUGGUCUUGACAUCCACGGAAGUUUUCAGAGAUGAGAAUGUGCCUUCGGGAACCGUGAGACAGGUGCUGCAUGGCUGUCGUCAGCUCGUGUUGUGAAAUGUUGGGUUAAGUCCCGCAACGAGCGCAACCCUUAUCCUUUGUUGCCAGCGGUCCGGCCGGGAACUCAAAGGAGACUGCCAGUGAUAAACUGGAGGAAGGUGGGGAUGACGUCAAGUCAUCAUGGCCCUUACGACCAGGGCUACACACGUGCUACAAUGGCGCAUACAAAGAGAAGCGACCUCGCGAGAGCAAGCGGACCUCAUAAAGUGCGUCGUAGUCCGGAUUGGAGUCUGCAACUCGACUCCAUGAAGUCGGAAUCGCUAGUAAUCGUGGAUCAGAAUGCCACGGUGAAUACGUUCCCGGGCCUUGUACACACCGCCCGUCACACCAUGGGAGUGGGUUGCAAAAGAAGUAGGUAGCUUAACCUUCGGGAGGGCGCUUACCACUUUGUGAUUCAUGACUGGGGUGAAGUCGUAACAAGGUAACCGUAGGGGAACCUGCGGUUGGAUCACCUCCU
train_set component_1 8b0x_A 6wdi_3 4.0 2020-07-01 AAUUGAAGAGUUUGAUCAUGGCUCAGAUUGAACGCUGGCGGCAGGCCUAACACAUGCAAGUCGAACGGUAACAGGAAGAAGCUUGCUUCUUUGCUGACGAGUGGCGGACGGGUGAGUAAUGUCUGGGAAACUGCCUGAUGGAGGGGGAUAACUACUGGAAACGGUAGCUAAUACCGCAUAACGUCGCAAGACCAAAGAGGGGGACCUUCGGGCCUCUUGCCAUCGGAUGUGCCCAGAUGGGAUUAGCUAGUAGGUGGGGUAACGGCUCACCUAGGCGACGAUCCCUAGCUGGUCUGAGAGGAUGACCAGCCACACUGGAACUGAGACACGGUCCAGACUCCUACGGGAGGCAGCAGUGGGGAAUAUUGCACAAUGGGCGCAAGCCUGAUGCAGCCAUGCCGCGUGUAUGAAGAAGGCCUUCGGGUUGUAAAGUACUUUCAGCGGGGAGGAAGGGAGUAAAGUUAAUACCUUUGCUCAUUGACGUUACCCGCAGAAGAAGCACCGGCUAACUCCGUGCCAGCAGCCGCGGUAAUACGGAGGGUGCAAGCGUUAAUCGGAAUUACUGGGCGUAAAGCGCACGCAGGCGGUUUGUUAAGUCAGAUGUGAAAUCCCCGGGCUCAACCUGGGAACUGCAUCUGAUACUGGCAAGCUUGAGUCUCGUAGAGGGGGGUAGAAUUCCAGGUGUAGCGGUGAAAUGCGUAGAGAUCUGGAGGAAUACCGGUGGCGAAGGCGGCCCCCUGGACGAAGACUGACGCUCAGGUGCGAAAGCGUGGGGAGCAAACAGGAUUAGAUACCCUGGUAGUCCACGCCGUAAACGAUGUCGACUUGGAGGUUGUGCCCUUGAGGCGUGGCUUCCGGAGCUAACGCGUUAAGUCGACCGCCUGGGGAGUACGGCCGCAAGGUUAAAACUCAAAUGAAUUGACGGGGGCCCGCACAAGCGGUGGAGCAUGUGGUUUAAUUCGAUGCAACGCGAAGAACCUUACCUGGUCUUGACAUCCACGGAAGUUUUCAGAGAUGAGAAUGUGCCUUCGGGAACCGUGAGACAGGUGCUGCAUGGCUGUCGUCAGCUCGUGUUGUGAAAUGUUGGGUUAAGUCCCGCAACGAGCGCAACCCUUAUCCUUUGUUGCCAGCGGUCCGGCCGGGAACUCAAAGGAGACUGCCAGUGAUAAACUGGAGGAAGGUGGGGAUGACGUCAAGUCAUCAUGGCCCUUACGACCAGGGCUACACACGUGCUACAAUGGCGCAUACAAAGAGAAGCGACCUCGCGAGAGCAAGCGGACCUCAUAAAGUGCGUCGUAGUCCGGAUUGGAGUCUGCAACUCGACUCCAUGAAGUCGGAAUCGCUAGUAAUCGUGGAUCAGAAUGCCACGGUGAAUACGUUCCCGGGCCUUGUACACACCGCCCGUCACACCAUGGGAGUGGGUUGCAAAAGAAGUAGGUAGCUUAACCUUCGGGAGGGCGCUUACCACUUUGUGAUUCAUGACUGGGGUGAAGUCGUAACAAGGUAACCGUAGGGGAACCUGCGGUUGGAUCACCUCCU
train_set component_1 8b0x_A 8cai_A 2.08 2023-07-26 AAAUUGAAGAGUUUGAUCAUGGCUCAGAUUGAACGCUGGCGGCAGGCCUAACACAUGCAAGUCGAACGGUAACAGGAAGAAGCUUGCUUCUUUGCUGACGAGUGGCGGACGGGUGAGUAAUGUCUGGGAAACUGCCUGAUGGAGGGGGAUAACUACUGGAAACGGUAGCUAAUACCGCAUAACGUCGCAAGACCAAAGAGGGGGACCUUCGGGCCUCUUGCCAUCGGAUGUGCCCAGAUGGGAUUAGCUAGUAGGUGGGGUAACGGCUCACCUAGGCGACGAUCCCUAGCUGGUCUGAGAGGAUGACCAGCCACACUGGAACUGAGACACGGUCCAGACUCCUACGGGAGGCAGCAGUGGGGAAUAUUGCACAAUGGGCGCAAGCCUGAUGCAGCCAUGCCGCGUGUAUGAAGAAGGCCUUCGGGUUGUAAAGUACUUUCAGCGGGGAGGAAGGGAGUAAAGUUAAUACCUUUGCUCAUUGACGUUACCCGCAGAAGAAGCACCGGCUAACUCCGUGCCAGCAGCCGCGGUAAUACGGAGGGUGCAAGCGUUAAUCGGAAUUACUGGGCGUAAAGCGCACGCAGGCGGUUUGUUAAGUCAGAUGUGAAAUCCCCGGGCUCAACCUGGGAACUGCAUCUGAUACUGGCAAGCUUGAGUCUCGUAGAGGGGGGUAGAAUUCCAGGUGUAGCGGUGAAAUGCGUAGAGAUCUGGAGGAAUACCGGUGGCGAAGGCGGCCCCCUGGACGAAGACUGACGCUCAGGUGCGAAAGCGUGGGGAGCAAACAGGAUUAGAUACCCUGGUAGUCCACGCCGUAAACGAUGUCGACUUGGAGGUUGUGCCCUUGAGGCGUGGCUUCCGGAGCUAACGCGUUAAGUCGACCGCCUGGGGAGUACGGCCGCAAGGUUAAAACUCAAAUGAAUUGACGGGGGCCCGCACAAGCGGUGGAGCAUGUGGUUUAAUUCGAUGCAACGCGAAGAACCUUACCUGGUCUUGACAUCCACGGAAGUUUUCAGAGAUGAGAAUGUGCCUUCGGGAACCGUGAGACAGGUGCUGCAUGGCUGUCGUCAGCUCGUGUUGUGAAAUGUUGGGUUAAGUCCCGCAACGAGCGCAACCCUUAUCCUUUGUUGCCAGCGGUCCGGCCGGGAACUCAAAGGAGACUGCCAGUGAUAAACUGGAGGAAGGUGGGGAUGACGUCAAGUCAUCAUGGCCCUUACGACCAGGGCUACACACGUGCUACAAUGGCGCAUACAAAGAGAAGCGACCUCGCGAGAGCAAGCGGACCUCAUAAAGUGCGUCGUAGUCCGGAUUGGAGUCUGCAACUCGACUCCAUGAAGUCGGAAUCGCUAGUAAUCGUGGAUCAGAAUGCCACGGUGAAUACGUUCCCGGGCCUUGUACACACCGCCCGUCACACCAUGGGAGUGGGUUGCAAAAGAAGUAGGUAGCUUAACCUUCGGGAGGGCGCUUACCACUUUGUGAUUCAUGACUGGGGUGAAGUCGUAACAAGGUAACCGUAGGGGAACCUGCGGUUGGAUCACCUCCU
train_set component_1 8b0x_A 6ztm_AA 3.3 2020-09-16 AAAUUGAAGAGUUUGAUCAUGGCUCAGAUUGAACGCUGGCGGCAGGCCUAACACAUGCAAGUCGAACGGUAACAGGAAGCAGCUUGCUGCUUUGCUGACGAGUGGCGGACGGGUGAGUAAUGUCUGGGAAACUGCCUGAUGGAGGGGGAUAACUACUGGAAACGGUAGCUAAUACCGCAUAACGUCGCAAGACCAAAGAGGGGGACCUUCGGGCCUCUUGCCAUCGGAUGUGCCCAGAUGGGAUUAGCUAGUAGGUGGGGUAACGGCUCACCUAGGCGACGAUCCCUAGCUGGUCUGAGAGGAUGACCAGCCACACUGGAACUGAGACACGGUCCAGACUCCUACGGGAGGCAGCAGUGGGGAAUAUUGCACAAUGGGCGCAAGCCUGAUGCAGCCAUGCCGCGUGUAUGAAGAAGGCCUUCGGGUUGUAAAGUACUUUCAGCGGGGAGGAAGGGAGUAAAGUUAAUACCUUUGCUCAUUGACGUUACCCGCAGAAGAAGCACCGGCUAACUCCGUGCCAGCAGCCGCGGUAAUACGGAGGGUGCAAGCGUUAAUCGGAAUUACUGGGCGUAAAGCGCACGCAGGCGGUUUGUUAAGUCAGAUGUGAAAUCCCCGGGCUCAACCUGGGAACUGCAUCUGAUACUGGCAAGCUUGAGUCUCGUAGAGGGGGGUAGAAUUCCAGGUGUAGCGGUGAAAUGCGUAGAGAUCUGGAGGAAUACCGGUGGCGAAGGCGGCCCCCUGGACGAAGACUGACGCUCAGGUGCGAAAGCGUGGGGAGCAAACAGGAUUAGAUACCCUGGUAGUCCACGCCGUAAACGAUGUCGACUUGGAGGUUGUGCCCUUGAGGCGUGGCUUCCGGAGCUAACGCGUUAAGUCGACCGCCUGGGGAGUACGGCCGCAAGGUUAAAACUCAAAUGAAUUGACGGGGGCCCGCACAAGCGGUGGAGCAUGUGGUUUAAUUCGAUGCAACGCGAAGAACCUUACCUGGUCUUGACAUCCACGGAAGUUUUCAGAGAUGAGAAUGUGCCUUCGGGAACCGUGAGACAGGUGCUGCAUGGCUGUCGUCAGCUCGUGUUGUGAAAUGUUGGGUUAAGUCCCGCAACGAGCGCAACCCUUAUCCUUUGUUGCCAGCGGUCCGGCCGGGAACUCAAAGGAGACUGCCAGUGAUAAACUGGAGGAAGGUGGGGAUGACGUCAAGUCAUCAUGGCCCUUACGACCAGGGCUACACACGUGCUACAAUGGCGCAUACAAAGAGAAGCGACCUCGCGAGAGCAAGCGGACCUCAUAAAGUGCGUCGUAGUCCGGAUUGGAGUCUGCAACUCGACUCCAUGAAGUCGGAAUCGCUAGUAAUCGUGGAUCAGAAUGCCACGGUGAAUACGUUCCCGGGCCUUGUACACACCGCCCGUCACACCAUGGGAGUGGGUUGCAAAAGAAGUAGGUAGCUUAACCUUCGGGAGGGCGCUUACCACUUUGUGAUUCAUGACUGGGGUGAAGUCGUAACAAGGUAACCGUAGGGGAACCUGCGGUUGGAUCACCUCCUUA
train_set component_1 8b0x_A 4v56_CA 3.93 2014-07-09 AAAUUGAAGAGUUUGAUCAUGGCUCAGAUUGAACGCUGGCGGCAGGCCUAACACAUGCAAGUCGAACGGUAACAGGAAGAAGCUUGCUUCUUUGCUGACGAGUGGCGGACGGGUGAGUAAUGUCUGGGAAACUGCCUGAUGGAGGGGGAUAACUACUGGAAACGGUAGCUAAUACCGCAUAACGUCGCAAGACCAAAGAGGGGGACCUUCGGGCCUCUUGCCAUCGGAUGUGCCCAGAUGGGAUUAGCUAGUAGGUGGGGUAACGGCUCACCUAGGCGACGAUCCCUAGCUGGUCUGAGAGGAUGACCAGCCACACUGGAACUGAGACACGGUCCAGACUCCUACGGGAGGCAGCAGUGGGGAAUAUUGCACAAUGGGCGCAAGCCUGAUGCAGCCAUGCCGCGUGUAUGAAGAAGGCCUUCGGGUUGUAAAGUACUUUCAGCGGGGAGGAAGGGAGUAAAGUUAAUACCUUUGCUCAUUGACGUUACCCGCAGAAGAAGCACCGGCUAACUCCGUGCCAGCAGCCGCGGUAAUACGGAGGGUGCAAGCGUUAAUCGGAAUUACUGGGCGUAAAGCGCACGCAGGCGGUUUGUUAAGUCAGAUGUGAAAUCCCCGGGCUCAACCUGGGAACUGCAUCUGAUACUGGCAAGCUUGAGUCUCGUAGAGGGGGGUAGAAUUCCAGGUGUAGCGGUGAAAUGCGUAGAGAUCUGGAGGAAUACCGGUGGCGAAGGCGGCCCCCUGGACGAAGACUGACGCUCAGGUGCGAAAGCGUGGGGAGCAAACAGGAUUAGAUACCCUGGUAGUCCACGCCGUAAACGAUGUCGACUUGGAGGUUGUGCCCUUGAGGCGUGGCUUCCGGAGCUAACGCGUUAAGUCGACCGCCUGGGGAGUACGGCCGCAAGGUUAAAACUCAAAUGAAUUGACGGGGGCCCGCACAAGCGGUGGAGCAUGUGGUUUAAUUCGAUGCAACGCGAAGAACCUUACCUGGUCUUGACAUCCACGGAAGUUUUCAGAGAUGAGAAUGUGCCUUCGGGAACCGUGAGACAGGUGCUGCAUGGCUGUCGUCAGCUCGUGUUGUGAAAUGUUGGGUUAAGUCCCGCAACGAGCGCAACCCUUAUCCUUUGUUGCCAGCGGUCCGGCCGGGAACUCAAAGGAGACUGCCAGUGAUAAACUGGAGGAAGGUGGGGAUGACGUCAAGUCAUCAUGGCCCUUACGACCAGGGCUACACACGUGCUACAAUGGCGCAUACAAAGAGAAGCGACCUCGCGAGAGCAAGCGGACCUCAUAAAGUGCGUCGUAGUCCGGAUUGGAGUCUGCAACUCGACUCCAUGAAGUCGGAAUCGCUAGUAAUCGUGGAUCAGAAUGCCACGGUGAAUACGUUCCCGGGCCUUGUACACACCGCCCGUCACACCAUGGGAGUGGGUUGCAAAAGAAGUAGGUAGCUUAACCUUCGGGAGGGCGCUUACCACUUUGUGAUUCAUGACUGGGGUGAAGUCGUAACAAGGUAACCGUAGGGGAACCUGCGGUUGGAUCACCUCCUUA
train_set component_1 8b0x_A 4v56_AA 3.93 2014-07-09 AAAUUGAAGAGUUUGAUCAUGGCUCAGAUUGAACGCUGGCGGCAGGCCUAACACAUGCAAGUCGAACGGUAACAGGAAGAAGCUUGCUUCUUUGCUGACGAGUGGCGGACGGGUGAGUAAUGUCUGGGAAACUGCCUGAUGGAGGGGGAUAACUACUGGAAACGGUAGCUAAUACCGCAUAACGUCGCAAGACCAAAGAGGGGGACCUUCGGGCCUCUUGCCAUCGGAUGUGCCCAGAUGGGAUUAGCUAGUAGGUGGGGUAACGGCUCACCUAGGCGACGAUCCCUAGCUGGUCUGAGAGGAUGACCAGCCACACUGGAACUGAGACACGGUCCAGACUCCUACGGGAGGCAGCAGUGGGGAAUAUUGCACAAUGGGCGCAAGCCUGAUGCAGCCAUGCCGCGUGUAUGAAGAAGGCCUUCGGGUUGUAAAGUACUUUCAGCGGGGAGGAAGGGAGUAAAGUUAAUACCUUUGCUCAUUGACGUUACCCGCAGAAGAAGCACCGGCUAACUCCGUGCCAGCAGCCGCGGUAAUACGGAGGGUGCAAGCGUUAAUCGGAAUUACUGGGCGUAAAGCGCACGCAGGCGGUUUGUUAAGUCAGAUGUGAAAUCCCCGGGCUCAACCUGGGAACUGCAUCUGAUACUGGCAAGCUUGAGUCUCGUAGAGGGGGGUAGAAUUCCAGGUGUAGCGGUGAAAUGCGUAGAGAUCUGGAGGAAUACCGGUGGCGAAGGCGGCCCCCUGGACGAAGACUGACGCUCAGGUGCGAAAGCGUGGGGAGCAAACAGGAUUAGAUACCCUGGUAGUCCACGCCGUAAACGAUGUCGACUUGGAGGUUGUGCCCUUGAGGCGUGGCUUCCGGAGCUAACGCGUUAAGUCGACCGCCUGGGGAGUACGGCCGCAAGGUUAAAACUCAAAUGAAUUGACGGGGGCCCGCACAAGCGGUGGAGCAUGUGGUUUAAUUCGAUGCAACGCGAAGAACCUUACCUGGUCUUGACAUCCACGGAAGUUUUCAGAGAUGAGAAUGUGCCUUCGGGAACCGUGAGACAGGUGCUGCAUGGCUGUCGUCAGCUCGUGUUGUGAAAUGUUGGGUUAAGUCCCGCAACGAGCGCAACCCUUAUCCUUUGUUGCCAGCGGUCCGGCCGGGAACUCAAAGGAGACUGCCAGUGAUAAACUGGAGGAAGGUGGGGAUGACGUCAAGUCAUCAUGGCCCUUACGACCAGGGCUACACACGUGCUACAAUGGCGCAUACAAAGAGAAGCGACCUCGCGAGAGCAAGCGGACCUCAUAAAGUGCGUCGUAGUCCGGAUUGGAGUCUGCAACUCGACUCCAUGAAGUCGGAAUCGCUAGUAAUCGUGGAUCAGAAUGCCACGGUGAAUACGUUCCCGGGCCUUGUACACACCGCCCGUCACACCAUGGGAGUGGGUUGCAAAAGAAGUAGGUAGCUUAACCUUCGGGAGGGCGCUUACCACUUUGUGAUUCAUGACUGGGGUGAAGUCGUAACAAGGUAACCGUAGGGGAACCUGCGGUUGGAUCACCUCCUUA
train_set component_1 8b0x_A 5u9f_A 3.2 2017-03-22 AAUUGAAGAGUUUGAUCAUGGCUCAGAUUGAACGCUGGCGGCAGGCCUAACACAUGCAAGUCGAACGGUAACAGGAAGAAGCUUGCUUCUUUGCUGACGAGUGGCGGACGGGUGAGUAAUGUCUGGGAAACUGCCUGAUGGAGGGGGAUAACUACUGGAAACGGUAGCUAAUACCGCAUAACGUCGCAAGACCAAAGAGGGGGACCUUCGGGCCUCUUGCCAUCGGAUGUGCCCAGAUGGGAUUAGCUAGUAGGUGGGGUAACGGCUCACCUAGGCGACGAUCCCUAGCUGGUCUGAGAGGAUGACCAGCCACACUGGAACUGAGACACGGUCCAGACUCCUACGGGAGGCAGCAGUGGGGAAUAUUGCACAAUGGGCGCAAGCCUGAUGCAGCCAUGCCGCGUGUAUGAAGAAGGCCUUCGGGUUGUAAAGUACUUUCAGCGGGGAGGAAGGGAGUAAAGUUAAUACCUUUGCUCAUUGACGUUACCCGCAGAAGAAGCACCGGCUAACUCCGUGCCAGCAGCCGCGGUAAUACGGAGGGUGCAAGCGUUAAUCGGAAUUACUGGGCGUAAAGCGCACGCAGGCGGUUUGUUAAGUCAGAUGUGAAAUCCCCGGGCUCAACCUGGGAACUGCAUCUGAUACUGGCAAGCUUGAGUCUCGUAGAGGGGGGUAGAAUUCCAGGUGUAGCGGUGAAAUGCGUAGAGAUCUGGAGGAAUACCGGUGGCGAAGGCGGCCCCCUGGACGAAGACUGACGCUCAGGUGCGAAAGCGUGGGGAGCAAACAGGAUUAGAUACCCUGGUAGUCCACGCCGUAAACGAUGUCGACUUGGAGGUUGUGCCCUUGAGGCGUGGCUUCCGGAGCUAACGCGUUAAGUCGACCGCCUGGGGAGUACGGCCGCAAGGUUAAAACUCAAAUGAAUUGACGGGGGCCCGCACAAGCGGUGGAGCAUGUGGUUUAAUUCGAUGCAACGCGAAGAACCUUACCUGGUCUUGACAUCCACGGAAGUUUUCAGAGAUGAGAAUGUGCCUUCGGGAACCGUGAGACAGGUGCUGCAUGGCUGUCGUCAGCUCGUGUUGUGAAAUGUUGGGUUAAGUCCCGCAACGAGCGCAACCCUUAUCCUUUGUUGCCAGCGGUCCGGCCGGGAACUCAAAGGAGACUGCCAGUGAUAAACUGGAGGAAGGUGGGGAUGACGUCAAGUCAUCAUGGCCCUUACGACCAGGGCUACACACGUGCUACAAUGGCGCAUACAAAGAGAAGCGACCUCGCGAGAGCAAGCGGACCUCAUAAAGUGCGUCGUAGUCCGGAUUGGAGUCUGCAACUCGACUCCAUGAAGUCGGAAUCGCUAGUAAUCGUGGAUCAGAAUGCCACGGUGAAUACGUUCCCGGGCCUUGUACACACCGCCCGUCACACCAUGGGAGUGGGUUGCAAAAGAAGUAGGUAGCUUAACCUUCGGGAGGGCGCUUACCACUUUGUGAUUCAUGACUGGGGUGAAGUCGUAACAAGGUAACCGUAGGGGAACCUGCGGUUGGAUCACCUCCU
train_set component_1 8b0x_A 5wfk_a 3.4 2018-05-02 AAAUUGAAGAGUUUGAUCAUGGCUCAGAUUGAACGCUGGCGGCAGGCCUAACACAUGCAAGUCGAACGGUAACAGGAAGAAGCUUGCUUCUUUGCUGACGAGUGGCGGACGGGUGAGUAAUGUCUGGGAAACUGCCUGAUGGAGGGGGAUAACUACUGGAAACGGUAGCUAAUACCGCAUAACGUCGCAAGACCAAAGAGGGGGACCUUCGGGCCUCUUGCCAUCGGAUGUGCCCAGAUGGGAUUAGCUAGUAGGUGGGGUAACGGCUCACCUAGGCGACGAUCCCUAGCUGGUCUGAGAGGAUGACCAGCCACACUGGAACUGAGACACGGUCCAGACUCCUACGGGAGGCAGCAGUGGGGAAUAUUGCACAAUGGGCGCAAGCCUGAUGCAGCCAUGCCGCGUGUAUGAAGAAGGCCUUCGGGUUGUAAAGUACUUUCAGCGGGGAGGAAGGGAGUAAAGUUAAUACCUUUGCUCAUUGACGUUACCCGCAGAAGAAGCACCGGCUAACUCCGUGCCAGCAGCCGCGGUAAUACGGAGGGUGCAAGCGUUAAUCGGAAUUACUGGGCGUAAAGCGCACGCAGGCGGUUUGUUAAGUCAGAUGUGAAAUCCCCGGGCUCAACCUGGGAACUGCAUCUGAUACUGGCAAGCUUGAGUCUCGUAGAGGGGGGUAGAAUUCCAGGUGUAGCGGUGAAAUGCGUAGAGAUCUGGAGGAAUACCGGUGGCGAAGGCGGCCCCCUGGACGAAGACUGACGCUCAGGUGCGAAAGCGUGGGGAGCAAACAGGAUUAGAUACCCUGGUAGUCCACGCCGUAAACGAUGUCGACUUGGAGGUUGUGCCCUUGAGGCGUGGCUUCCGGAGCUAACGCGUUAAGUCGACCGCCUGGGGAGUACGGCCGCAAGGUUAAAACUCAAAUGAAUUGACGGGGGCCCGCACAAGCGGUGGAGCAUGUGGUUUAAUUCGAUGCAACGCGAAGAACCUUACCUGGUCUUGACAUCCACGGAAGUUUUCAGAGAUGAGAAUGUGCCUUCGGGAACCGUGAGACAGGUGCUGCAUGGCUGUCGUCAGCUCGUGUUGUGAAAUGUUGGGUUAAGUCCCGCAACGAGCGCAACCCUUAUCCUUUGUUGCCAGCGGUCCGGCCGGGAACUCAAAGGAGACUGCCAGUGAUAAACUGGAGGAAGGUGGGGAUGACGUCAAGUCAUCAUGGCCCUUACGACCAGGGCUACACACGUGCUACAAUGGCGCAUACAAAGAGAAGCGACCUCGCGAGAGCAAGCGGACCUCAUAAAGUGCGUCGUAGUCCGGAUUGGAGUCUGCAACUCGACUCCAUGAAGUCGGAAUCGCUAGUAAUCGUGGAUCAGAAUGCCACGGUGAAUACGUUCCCGGGCCUUGUACACACCGCCCGUCACACCAUGGGAGUGGGUUGCAAAAGAAGUAGGUAGCUUAACCUUCGGGAGGGCGCUUACCACUUUGUGAUUCAUGACUGGGGUGAAGUCGUAACAAGGUAACCGUAGGGGAACCUGCGGUUGGAUCACCUCCU
train_set component_1 8b0x_A 5lzb_a 5.3 2016-11-23 AAUUGAAGAGUUUGAUCAUGGCUCAGAUUGAACGCUGGCGGCAGGCCUAACACAUGCAAGUCGAACGGUAACAGGAAGAAGCUUGCUUCUUUGCUGACGAGUGGCGGACGGGUGAGUAAUGUCUGGGAAACUGCCUGAUGGAGGGGGAUAACUACUGGAAACGGUAGCUAAUACCGCAUAACGUCGCAAGACCAAAGAGGGGGACCUUCGGGCCUCUUGCCAUCGGAUGUGCCCAGAUGGGAUUAGCUAGUAGGUGGGGUAACGGCUCACCUAGGCGACGAUCCCUAGCUGGUCUGAGAGGAUGACCAGCCACACUGGAACUGAGACACGGUCCAGACUCCUACGGGAGGCAGCAGUGGGGAAUAUUGCACAAUGGGCGCAAGCCUGAUGCAGCCAUGCCGCGUGUAUGAAGAAGGCCUUCGGGUUGUAAAGUACUUUCAGCGGGGAGGAAGGGAGUAAAGUUAAUACCUUUGCUCAUUGACGUUACCCGCAGAAGAAGCACCGGCUAACUCCGUGCCAGCAGCCGCGGUAAUACGGAGGGUGCAAGCGUUAAUCGGAAUUACUGGGCGUAAAGCGCACGCAGGCGGUUUGUUAAGUCAGAUGUGAAAUCCCCGGGCUCAACCUGGGAACUGCAUCUGAUACUGGCAAGCUUGAGUCUCGUAGAGGGGGGUAGAAUUCCAGGUGUAGCGGUGAAAUGCGUAGAGAUCUGGAGGAAUACCGGUGGCGAAGGCGGCCCCCUGGACGAAGACUGACGCUCAGGUGCGAAAGCGUGGGGAGCAAACAGGAUUAGAUACCCUGGUAGUCCACGCCGUAAACGAUGUCGACUUGGAGGUUGUGCCCUUGAGGCGUGGCUUCCGGAGCUAACGCGUUAAGUCGACCGCCUGGGGAGUACGGCCGCAAGGUUAAAACUCAAAUGAAUUGACGGGGGCCCGCACAAGCGGUGGAGCAUGUGGUUUAAUUCGAUGCAACGCGAAGAACCUUACCUGGUCUUGACAUCCACGGAAGUUUUCAGAGAUGAGAAUGUGCCUUCGGGAACCGUGAGACAGGUGCUGCAUGGCUGUCGUCAGCUCGUGUUGUGAAAUGUUGGGUUAAGUCCCGCAACGAGCGCAACCCUUAUCCUUUGUUGCCAGCGGUCCGGCCGGGAACUCAAAGGAGACUGCCAGUGAUAAACUGGAGGAAGGUGGGGAUGACGUCAAGUCAUCAUGGCCCUUACGACCAGGGCUACACACGUGCUACAAUGGCGCAUACAAAGAGAAGCGACCUCGCGAGAGCAAGCGGACCUCAUAAAGUGCGUCGUAGUCCGGAUUGGAGUCUGCAACUCGACUCCAUGAAGUCGGAAUCGCUAGUAAUCGUGGAUCAGAAUGCCACGGUGAAUACGUUCCCGGGCCUUGUACACACCGCCCGUCACACCAUGGGAGUGGGUUGCAAAAGAAGUAGGUAGCUUAACCUUCGGGAGGGCGCUUACCACUUUGUGAUUCAUGACUGGGGUGAAGUCGUAACAAGGUAACCGUAGGGGAACCUGCGGUUGGAUCACCUCCU
train_set component_1 8b0x_A 5it8_AA 3.12 2016-07-27 AAAUUGAAGAGUUUGAUCAUGGCUCAGAUUGAACGCUGGCGGCAGGCCUAACACAUGCAAGUCGAACGGUAACAGGAAGAAGCUUGCUUCUUUGCUGACGAGUGGCGGACGGGUGAGUAAUGUCUGGGAAACUGCCUGAUGGAGGGGGAUAACUACUGGAAACGGUAGCUAAUACCGCAUAACGUCGCAAGACCAAAGAGGGGGACCUUCGGGCCUCUUGCCAUCGGAUGUGCCCAGAUGGGAUUAGCUAGUAGGUGGGGUAACGGCUCACCUAGGCGACGAUCCCUAGCUGGUCUGAGAGGAUGACCAGCCACACUGGAACUGAGACACGGUCCAGACUCCUACGGGAGGCAGCAGUGGGGAAUAUUGCACAAUGGGCGCAAGCCUGAUGCAGCCAUGCCGCGUGUAUGAAGAAGGCCUUCGGGUUGUAAAGUACUUUCAGCGGGGAGGAAGGGAGUAAAGUUAAUACCUUUGCUCAUUGACGUUACCCGCAGAAGAAGCACCGGCUAACUCCGUGCCAGCAGCCGCGGUAAUACGGAGGGUGCAAGCGUUAAUCGGAAUUACUGGGCGUAAAGCGCACGCAGGCGGUUUGUUAAGUCAGAUGUGAAAUCCCCGGGCUCAACCUGGGAACUGCAUCUGAUACUGGCAAGCUUGAGUCUCGUAGAGGGGGGUAGAAUUCCAGGUGUAGCGGUGAAAUGCGUAGAGAUCUGGAGGAAUACCGGUGGCGAAGGCGGCCCCCUGGACGAAGACUGACGCUCAGGUGCGAAAGCGUGGGGAGCAAACAGGAUUAGAUACCCUGGUAGUCCACGCCGUAAACGAUGUCGACUUGGAGGUUGUGCCCUUGAGGCGUGGCUUCCGGAGCUAACGCGUUAAGUCGACCGCCUGGGGAGUACGGCCGCAAGGUUAAAACUCAAAUGAAUUGACGGGGGCCCGCACAAGCGGUGGAGCAUGUGGUUUAAUUCGAUGCAACGCGAAGAACCUUACCUGGUCUUGACAUCCACGGAAGUUUUCAGAGAUGAGAAUGUGCCUUCGGGAACCGUGAGACAGGUGCUGCAUGGCUGUCGUCAGCUCGUGUUGUGAAAUGUUGGGUUAAGUCCCGCAACGAGCGCAACCCUUAUCCUUUGUUGCCAGCGGUCCGGCCGGGAACUCAAAGGAGACUGCCAGUGAUAAACUGGAGGAAGGUGGGGAUGACGUCAAGUCAUCAUGGCCCUUACGACCAGGGCUACACACGUGCUACAAUGGCGCAUACAAAGAGAAGCGACCUCGCGAGAGCAAGCGGACCUCAUAAAGUGCGUCGUAGUCCGGAUUGGAGUCUGCAACUCGACUCCAUGAAGUCGGAAUCGCUAGUAAUCGUGGAUCAGAAUGCCACGGUGAAUACGUUCCCGGGCCUUGUACACACCGCCCGUCACACCAUGGGAGUGGGUUGCAAAAGAAGUAGGUAGCUUAACCUUCGGGAGGGCGCUUACCACUUUGUGAUUCAUGACUGGGGUGAAGUCGUAACAAGGUAACCGUAGGGGAACCUGCGGUUGGAUCA
train_set component_1 8b0x_A 5it8_BA 3.12 2016-07-27 AAAUUGAAGAGUUUGAUCAUGGCUCAGAUUGAACGCUGGCGGCAGGCCUAACACAUGCAAGUCGAACGGUAACAGGAAGAAGCUUGCUUCUUUGCUGACGAGUGGCGGACGGGUGAGUAAUGUCUGGGAAACUGCCUGAUGGAGGGGGAUAACUACUGGAAACGGUAGCUAAUACCGCAUAACGUCGCAAGACCAAAGAGGGGGACCUUCGGGCCUCUUGCCAUCGGAUGUGCCCAGAUGGGAUUAGCUAGUAGGUGGGGUAACGGCUCACCUAGGCGACGAUCCCUAGCUGGUCUGAGAGGAUGACCAGCCACACUGGAACUGAGACACGGUCCAGACUCCUACGGGAGGCAGCAGUGGGGAAUAUUGCACAAUGGGCGCAAGCCUGAUGCAGCCAUGCCGCGUGUAUGAAGAAGGCCUUCGGGUUGUAAAGUACUUUCAGCGGGGAGGAAGGGAGUAAAGUUAAUACCUUUGCUCAUUGACGUUACCCGCAGAAGAAGCACCGGCUAACUCCGUGCCAGCAGCCGCGGUAAUACGGAGGGUGCAAGCGUUAAUCGGAAUUACUGGGCGUAAAGCGCACGCAGGCGGUUUGUUAAGUCAGAUGUGAAAUCCCCGGGCUCAACCUGGGAACUGCAUCUGAUACUGGCAAGCUUGAGUCUCGUAGAGGGGGGUAGAAUUCCAGGUGUAGCGGUGAAAUGCGUAGAGAUCUGGAGGAAUACCGGUGGCGAAGGCGGCCCCCUGGACGAAGACUGACGCUCAGGUGCGAAAGCGUGGGGAGCAAACAGGAUUAGAUACCCUGGUAGUCCACGCCGUAAACGAUGUCGACUUGGAGGUUGUGCCCUUGAGGCGUGGCUUCCGGAGCUAACGCGUUAAGUCGACCGCCUGGGGAGUACGGCCGCAAGGUUAAAACUCAAAUGAAUUGACGGGGGCCCGCACAAGCGGUGGAGCAUGUGGUUUAAUUCGAUGCAACGCGAAGAACCUUACCUGGUCUUGACAUCCACGGAAGUUUUCAGAGAUGAGAAUGUGCCUUCGGGAACCGUGAGACAGGUGCUGCAUGGCUGUCGUCAGCUCGUGUUGUGAAAUGUUGGGUUAAGUCCCGCAACGAGCGCAACCCUUAUCCUUUGUUGCCAGCGGUCCGGCCGGGAACUCAAAGGAGACUGCCAGUGAUAAACUGGAGGAAGGUGGGGAUGACGUCAAGUCAUCAUGGCCCUUACGACCAGGGCUACACACGUGCUACAAUGGCGCAUACAAAGAGAAGCGACCUCGCGAGAGCAAGCGGACCUCAUAAAGUGCGUCGUAGUCCGGAUUGGAGUCUGCAACUCGACUCCAUGAAGUCGGAAUCGCUAGUAAUCGUGGAUCAGAAUGCCACGGUGAAUACGUUCCCGGGCCUUGUACACACCGCCCGUCACACCAUGGGAGUGGGUUGCAAAAGAAGUAGGUAGCUUAACCUUCGGGAGGGCGCUUACCACUUUGUGAUUCAUGACUGGGGUGAAGUCGUAACAAGGUAACCGUAGGGGAACCUGCGGUUGGAUCA
train_set component_1 8b0x_A 7n2u_16 2.53 2021-07-14 AAAUUGAAGAGUUUGAUCAUGGCUCAGAUUGAACGCUGGCGGCAGGCCUAACACAUGCAAGUCGAACGGUAACAGGAAGAAGCUUGCUUCUUUGCUGACGAGUGGCGGACGGGUGAGUAAUGUCUGGGAAACUGCCUGAUGGAGGGGGAUAACUACUGGAAACGGUAGCUAAUACCGCAUAACGUCGCAAGACCAAAGAGGGGGACCUUCGGGCCUCUUGCCAUCGGAUGUGCCCAGAUGGGAUUAGCUAGUAGGUGGGGUAACGGCUCACCUAGGCGACGAUCCCUAGCUGGUCUGAGAGGAUGACCAGCCACACUGGAACUGAGACACGGUCCAGACUCCUACGGGAGGCAGCAGUGGGGAAUAUUGCACAAUGGGCGCAAGCCUGAUGCAGCCAUGCCGCGUGUAUGAAGAAGGCCUUCGGGUUGUAAAGUACUUUCAGCGGGGAGGAAGGGAGUAAAGUUAAUACCUUUGCUCAUUGACGUUACCCGCAGAAGAAGCACCGGCUAACUCCGUGCCAGCAGCCGCGGUAAUACGGAGGGUGCAAGCGUUAAUCGGAAUUACUGGGCGUAAAGCGCACGCAGGCGGUUUGUUAAGUCAGAUGUGAAAUCCCCGGGCUCAACCUGGGAACUGCAUCUGAUACUGGCAAGCUUGAGUCUCGUAGAGGGGGGUAGAAUUCCAGGUGUAGCGGUGAAAUGCGUAGAGAUCUGGAGGAAUACCGGUGGCGAAGGCGGCCCCCUGGACGAAGACUGACGCUCAGGUGCGAAAGCGUGGGGAGCAAACAGGAUUAGAUACCCUGGUAGUCCACGCCGUAAACGAUGUCGACUUGGAGGUUGUGCCCUUGAGGCGUGGCUUCCGGAGCUAACGCGUUAAGUCGACCGCCUGGGGAGUACGGCCGCAAGGUUAAAACUCAAAUGAAUUGACGGGGGCCCGCACAAGCGGUGGAGCAUGUGGUUUAAUUCGAUGCAACGCGAAGAACCUUACCUGGUCUUGACAUCCACGGAAGUUUUCAGAGAUGAGAAUGUGCCUUCGGGAACCGUGAGACAGGUGCUGCAUGGCUGUCGUCAGCUCGUGUUGUGAAAUGUUGGGUUAAGUCCCGCAACGAGCGCAACCCUUAUCCUUUGUUGCCAGCGGUCCGGCCGGGAACUCAAAGGAGACUGCCAGUGAUAAACUGGAGGAAGGUGGGGAUGACGUCAAGUCAUCAUGGCCCUUACGACCAGGGCUACACACGUGCUACAAUGGCGCAUACAAAGAGAAGCGACCUCGCGAGAGCAAGCGGACCUCAUAAAGUGCGUCGUAGUCCGGAUUGGAGUCUGCAACUCGACUCCAUGAAGUCGGAAUCGCUAGUAAUCGUGGAUCAGAAUGCCACGGUGAAUACGUUCCCGGGCCUUGUACACACCGCCCGUCACACCAUGGGAGUGGGUUGCAAAAGAAGUAGGUAGCUUAACCUUCGGGAGGGCGCUUACCACUUUGUGAUUCAUGACUGGGGUGAAGUCGUAACAAGGUAACCGUAGGGGAACCUGCGGUUGGAUCA
train_set component_1 8b0x_A 7ssw_3 3.8 2022-02-23 AAUUGAAGAGUUUGAUCAUGGCUCAGAUUGAACGCUGGCGGCAGGCCUAACACAUGCAAGUCGAACGGUAACAGGAAGAAGCUUGCUUCUUUGCUGACGAGUGGCGGACGGGUGAGUAAUGUCUGGGAAACUGCCUGAUGGAGGGGGAUAACUACUGGAAACGGUAGCUAAUACCGCAUAACGUCGCAAGACCAAAGAGGGGGACCUUCGGGCCUCUUGCCAUCGGAUGUGCCCAGAUGGGAUUAGCUAGUAGGUGGGGUAACGGCUCACCUAGGCGACGAUCCCUAGCUGGUCUGAGAGGAUGACCAGCCACACUGGAACUGAGACACGGUCCAGACUCCUACGGGAGGCAGCAGUGGGGAAUAUUGCACAAUGGGCGCAAGCCUGAUGCAGCCAUGCCGCGUGUAUGAAGAAGGCCUUCGGGUUGUAAAGUACUUUCAGCGGGGAGGAAGGGAGUAAAGUUAAUACCUUUGCUCAUUGACGUUACCCGCAGAAGAAGCACCGGCUAACUCCGUGCCAGCAGCCGCGGUAAUACGGAGGGUGCAAGCGUUAAUCGGAAUUACUGGGCGUAAAGCGCACGCAGGCGGUUUGUUAAGUCAGAUGUGAAAUCCCCGGGCUCAACCUGGGAACUGCAUCUGAUACUGGCAAGCUUGAGUCUCGUAGAGGGGGGUAGAAUUCCAGGUGUAGCGGUGAAAUGCGUAGAGAUCUGGAGGAAUACCGGUGGCGAAGGCGGCCCCCUGGACGAAGACUGACGCUCAGGUGCGAAAGCGUGGGGAGCAAACAGGAUUAGAUACCCUGGUAGUCCACGCCGUAAACGAUGUCGACUUGGAGGUUGUGCCCUUGAGGCGUGGCUUCCGGAGCUAACGCGUUAAGUCGACCGCCUGGGGAGUACGGCCGCAAGGUUAAAACUCAAAUGAAUUGACGGGGGCCCGCACAAGCGGUGGAGCAUGUGGUUUAAUUCGAUGCAACGCGAAGAACCUUACCUGGUCUUGACAUCCACGGAAGUUUUCAGAGAUGAGAAUGUGCCUUCGGGAACCGUGAGACAGGUGCUGCAUGGCUGUCGUCAGCUCGUGUUGUGAAAUGUUGGGUUAAGUCCCGCAACGAGCGCAACCCUUAUCCUUUGUUGCCAGCGGUCCGGCCGGGAACUCAAAGGAGACUGCCAGUGAUAAACUGGAGGAAGGUGGGGAUGACGUCAAGUCAUCAUGGCCCUUACGACCAGGGCUACACACGUGCUACAAUGGCGCAUACAAAGAGAAGCGACCUCGCGAGAGCAAGCGGACCUCAUAAAGUGCGUCGUAGUCCGGAUUGGAGUCUGCAACUCGACUCCAUGAAGUCGGAAUCGCUAGUAAUCGUGGAUCAGAAUGCCACGGUGAAUACGUUCCCGGGCCUUGUACACACCGCCCGUCACACCAUGGGAGUGGGUUGCAAAAGAAGUAGGUAGCUUAACCUUCGGGAGGGCGCUUACCACUUUGUGAUUCAUGACUGGGGUGAAGUCGUAACAAGGUAACCGUAGGGGAACCUGCGGUUGGAUCACCUCCU
train_set component_1 8b0x_A 8cgu_A 1.89 2023-07-26 AAAUUGAAGAGUUUGAUCAUGGCUCAGAUUGAACGCUGGCGGCAGGCCUAACACAUGCAAGUCGAACGGUAACAGGAAGAAGCUUGCUUCUUUGCUGACGAGUGGCGGACGGGUGAGUAAUGUCUGGGAAACUGCCUGAUGGAGGGGGAUAACUACUGGAAACGGUAGCUAAUACCGCAUAACGUCGCAAGACCAAAGAGGGGGACCUUCGGGCCUCUUGCCAUCGGAUGUGCCCAGAUGGGAUUAGCUAGUAGGUGGGGUAACGGCUCACCUAGGCGACGAUCCCUAGCUGGUCUGAGAGGAUGACCAGCCACACUGGAACUGAGACACGGUCCAGACUCCUACGGGAGGCAGCAGUGGGGAAUAUUGCACAAUGGGCGCAAGCCUGAUGCAGCCAUGCCGCGUGUAUGAAGAAGCCCUUCGGGUUGUAAAGUACUUUCAGCGGGGAGGAAGGGAGUAAAGUUAAUACCUUUGCUCAUUGACGUUACCCGCAGAAGAAGCACCGGCUAACUCCGUGCCAGCAGCCGCGGUAAUACGGAGGGUGCAAGCGUUAAUCGGAAUUACUGGGCGUAAAGCGCACGCAGGCGGUUUGUUAAGUCAGAUGUGAAAUCCCCGGGCUCAACCUGGGAACUGCAUCUGAUACUGGCAAGCUUGAGUCUCGUAGAGGGGGGUAGAAUUCCAGGUGUAGCGGUGAAAUGCGUAGAGAUCUGGAGGAAUACCGGUGGCGAAGGCGGCCCCCUGGACGAAGACUGACGCUCAGGUGCGAAAGCGUGGGGAGCAAACAGGAUUAGAUACCCUGGUAGUCCACGCCGUAAACGAUGUCGACUUGGAGGUUGUGCCCUUGAGGCGUGGCUUCCGGAGCUAACGCGUUAAGUCGACCGCCUGGGGAGUACGGCCGCAAGGUUAAAACUCAAAUGAAUUGACGGGGGCCCGCACAAGCGGUGGAGCAUGUGGUUUAAUUCGAUGCAACGCGAAGAACCUUACCUGGUCUUGACAUCCACGGAAGUUUUCAGAGAUGAGAAUGUGCCUUCGGGAACCGUGAGACAGGUGCUGCAUGGCUGUCGUCAGCUCGUGUUGUGAAAUGUUGGGUUAAGUCCCGCAACGAGCGCAACCCUUAUCCUUUGUUGCCAGCGGUCCGGCCGGGAACUCAAAGGAGACUGCCAGUGAUAAACUGGAGGAAGGUGGGGAUGACGUCAAGUCAUCAUGGCCCUUACGACCAGGGCUACACACGUGCUACAAUGGCGCAUACAAAGAGAAGCGACCUCGCGAGAGCAAGCGGACCUCAUAAAGUGCGUCGUAGUCCGGAUUGGAGUCUGCAACUCGACUCCAUGAAGUCGGAAUCGCUAGUAAUCGUGGAUCAGAAUGCCACGGUGAAUACGUUCCCGGGCCUUGUACACACCGCCCGUCACACCAUGGGAGUGGGUUGCAAAAGAAGUAGGUAGCUUAACCUUCGGGAGGGCGCUUACCACUUUGUGAUUCAUGACUGGGGUGAAGUCGUAACAAGGUAACCGUAGGGGAACCUGCGGUUGGAUCACCUCCU
train_set component_1 8b0x_A 4u24_CA 2.9 2014-07-30 AAUUGAAGAGUUUGAUCAUGGCUCAGAUUGAACGCUGGCGGCAGGCCUAACACAUGCAAGUCGAACGGUAACAGGAAGAAGCUUGCUUCUUUGCUGACGAGUGGCGGACGGGUGAGUAAUGUCUGGGAAACUGCCUGAUGGAGGGGGAUAACUACUGGAAACGGUAGCUAAUACCGCAUAACGUCGCAAGACCAAAGAGGGGGACCUUCGGGCCUCUUGCCAUCGGAUGUGCCCAGAUGGGAUUAGCUAGUAGGUGGGGUAACGGCUCACCUAGGCGACGAUCCCUAGCUGGUCUGAGAGGAUGACCAGCCACACUGGAACUGAGACACGGUCCAGACUCCUACGGGAGGCAGCAGUGGGGAAUAUUGCACAAUGGGCGCAAGCCUGAUGCAGCCAUGCCGCGUGUAUGAAGAAGGCCUUCGGGUUGUAAAGUACUUUCAGCGGGGAGGAAGGGAGUAAAGUUAAUACCUUUGCUCAUUGACGUUACCCGCAGAAGAAGCACCGGCUAACUCCGUGCCAGCAGCCGCGGUAAUACGGAGGGUGCAAGCGUUAAUCGGAAUUACUGGGCGUAAAGCGCACGCAGGCGGUUUGUUAAGUCAGAUGUGAAAUCCCCGGGCUCAACCUGGGAACUGCAUCUGAUACUGGCAAGCUUGAGUCUCGUAGAGGGGGGUAGAAUUCCAGGUGUAGCGGUGAAAUGCGUAGAGAUCUGGAGGAAUACCGGUGGCGAAGGCGGCCCCCUGGACGAAGACUGACGCUCAGGUGCGAAAGCGUGGGGAGCAAACAGGAUUAGAUACCCUGGUAGUCCACGCCGUAAACGAUGUCGACUUGGAGGUUGUGCCCUUGAGGCGUGGCUUCCGGAGCUAACGCGUUAAGUCGACCGCCUGGGGAGUACGGCCGCAAGGUUAAAACUCAAAUGAAUUGACGGGGGCCCGCACAAGCGGUGGAGCAUGUGGUUUAAUUCGAUGCAACGCGAAGAACCUUACCUGGUCUUGACAUCCACGGAAGUUUUCAGAGAUGAGAAUGUGCCUUCGGGAACCGUGAGACAGGUGCUGCAUGGCUGUCGUCAGCUCGUGUUGUGAAAUGUUGGGUUAAGUCCCGCAACGAGCGCAACCCUUAUCCUUUGUUGCCAGCGGUCCGGCCGGGAACUCAAAGGAGACUGCCAGUGAUAAACUGGAGGAAGGUGGGGAUGACGUCAAGUCAUCAUGGCCCUUACGACCAGGGCUACACACGUGCUACAAUGGCGCAUACAAAGAGAAGCGACCUCGCGAGAGCAAGCGGACCUCAUAAAGUGCGUCGUAGUCCGGAUUGGAGUCUGCAACUCGACUCCAUGAAGUCGGAAUCGCUAGUAAUCGUGGAUCAGAAUGCCACGGUGAAUACGUUCCCGGGCCUUGUACACACCGCCCGUCACACCAUGGGAGUGGGUUGCAAAAGAAGUAGGUAGCUUAACCUUCGGGAGGGCGCUUACCACUUUGUGAUUCAUGACUGGGGUGAAGUCGUAACAAGGUAACCGUAGGGGAACCUGCGGUUGGAUCACCUCCU
train_set component_1 8b0x_A 4u24_AA 2.9 2014-07-30 AAUUGAAGAGUUUGAUCAUGGCUCAGAUUGAACGCUGGCGGCAGGCCUAACACAUGCAAGUCGAACGGUAACAGGAAGAAGCUUGCUUCUUUGCUGACGAGUGGCGGACGGGUGAGUAAUGUCUGGGAAACUGCCUGAUGGAGGGGGAUAACUACUGGAAACGGUAGCUAAUACCGCAUAACGUCGCAAGACCAAAGAGGGGGACCUUCGGGCCUCUUGCCAUCGGAUGUGCCCAGAUGGGAUUAGCUAGUAGGUGGGGUAACGGCUCACCUAGGCGACGAUCCCUAGCUGGUCUGAGAGGAUGACCAGCCACACUGGAACUGAGACACGGUCCAGACUCCUACGGGAGGCAGCAGUGGGGAAUAUUGCACAAUGGGCGCAAGCCUGAUGCAGCCAUGCCGCGUGUAUGAAGAAGGCCUUCGGGUUGUAAAGUACUUUCAGCGGGGAGGAAGGGAGUAAAGUUAAUACCUUUGCUCAUUGACGUUACCCGCAGAAGAAGCACCGGCUAACUCCGUGCCAGCAGCCGCGGUAAUACGGAGGGUGCAAGCGUUAAUCGGAAUUACUGGGCGUAAAGCGCACGCAGGCGGUUUGUUAAGUCAGAUGUGAAAUCCCCGGGCUCAACCUGGGAACUGCAUCUGAUACUGGCAAGCUUGAGUCUCGUAGAGGGGGGUAGAAUUCCAGGUGUAGCGGUGAAAUGCGUAGAGAUCUGGAGGAAUACCGGUGGCGAAGGCGGCCCCCUGGACGAAGACUGACGCUCAGGUGCGAAAGCGUGGGGAGCAAACAGGAUUAGAUACCCUGGUAGUCCACGCCGUAAACGAUGUCGACUUGGAGGUUGUGCCCUUGAGGCGUGGCUUCCGGAGCUAACGCGUUAAGUCGACCGCCUGGGGAGUACGGCCGCAAGGUUAAAACUCAAAUGAAUUGACGGGGGCCCGCACAAGCGGUGGAGCAUGUGGUUUAAUUCGAUGCAACGCGAAGAACCUUACCUGGUCUUGACAUCCACGGAAGUUUUCAGAGAUGAGAAUGUGCCUUCGGGAACCGUGAGACAGGUGCUGCAUGGCUGUCGUCAGCUCGUGUUGUGAAAUGUUGGGUUAAGUCCCGCAACGAGCGCAACCCUUAUCCUUUGUUGCCAGCGGUCCGGCCGGGAACUCAAAGGAGACUGCCAGUGAUAAACUGGAGGAAGGUGGGGAUGACGUCAAGUCAUCAUGGCCCUUACGACCAGGGCUACACACGUGCUACAAUGGCGCAUACAAAGAGAAGCGACCUCGCGAGAGCAAGCGGACCUCAUAAAGUGCGUCGUAGUCCGGAUUGGAGUCUGCAACUCGACUCCAUGAAGUCGGAAUCGCUAGUAAUCGUGGAUCAGAAUGCCACGGUGAAUACGUUCCCGGGCCUUGUACACACCGCCCGUCACACCAUGGGAGUGGGUUGCAAAAGAAGUAGGUAGCUUAACCUUCGGGAGGGCGCUUACCACUUUGUGAUUCAUGACUGGGGUGAAGUCGUAACAAGGUAACCGUAGGGGAACCUGCGGUUGGAUCACCUCCU
train_set component_1 8b0x_A 6vz7_D 7.0 2020-09-02 AAAUUGAAGAGUUUGAUCAUGGCUCAGAUUGAACGCUGGCGGCAGGCCUAACACAUGCAAGUCGAACGGUAACAGGAAGAAGCUUGCUUCUUUGCUGACGAGUGGCGGACGGGUGAGUAAUGUCUGGGAAACUGCCUGAUGGAGGGGGAUAACUACUGGAAACGGUAGCUAAUACCGCAUAACGUCGCAAGACCAAAGAGGGGGACCUUCGGGCCUCUUGCCAUCGGAUGUGCCCAGAUGGGAUUAGCUAGUAGGUGGGGUAACGGCUCACCUAGGCGACGAUCCCUAGCUGGUCUGAGAGGAUGACCAGCCACACUGGAACUGAGACACGGUCCAGACUCCUACGGGAGGCAGCAGUGGGGAAUAUUGCACAAUGGGCGCAAGCCUGAUGCAGCCAUGCCGCGUGUAUGAAGAAGGCCUUCGGGUUGUAAAGUACUUUCAGCGGGGAGGAAGGGAGUAAAGUUAAUACCUUUGCUCAUUGACGUUACCCGCAGAAGAAGCACCGGCUAACUCCGUGCCAGCAGCCGCGGUAAUACGGAGGGUGCAAGCGUUAAUCGGAAUUACUGGGCGUAAAGCGCACGCAGGCGGUUUGUUAAGUCAGAUGUGAAAUCCCCGGGCUCAACCUGGGAACUGCAUCUGAUACUGGCAAGCUUGAGUCUCGUAGAGGGGGGUAGAAUUCCAGGUGUAGCGGUGAAAUGCGUAGAGAUCUGGAGGAAUACCGGUGGCGAAGGCGGCCCCCUGGACGAAGACUGACGCUCAGGUGCGAAAGCGUGGGGAGCAAACAGGAUUAGAUACCCUGGUAGUCCACGCCGUAAACGAUGUCGACUUGGAGGUUGUGCCCUUGAGGCGUGGCUUCCGGAGCUAACGCGUUAAGUCGACCGCCUGGGGAGUACGGCCGCAAGGUUAAAACUCAAAUGAAUUGACGGGGGCCCGCACAAGCGGUGGAGCAUGUGGUUUAAUUCGAUGCAACGCGAAGAACCUUACCUGGUCUUGACAUCCACGGAAGUUUUCAGAGAUGAGAAUGUGCCUUCGGGAACCGUGAGACAGGUGCUGCAUGGCUGUCGUCAGCUCGUGUUGUGAAAUGUUGGGUUAAGUCCCGCAACGAGCGCAACCCUUAUCCUUUGUUGCCAGCGGUCCGGCCGGGAACUCAAAGGAGACUGCCAGUGAUAAACUGGAGGAAGGUGGGGAUGACGUCAAGUCAUCAUGGCCCUUACGACCAGGGCUACACACGUGCUACAAUGGCGCAUACAAAGAGAAGCGACCUCGCGAGAGCAAGCGGACCUCAUAAAGUGCGUCGUAGUCCGGAUUGGAGUCUGCAACUCGACUCCAUGAAGUCGGAAUCGCUAGUAAUCGUGGAUCAGAAUGCCACGGUGAAUACGUUCCCGGGCCUUGUACACACCGCCCGUCACACCAUGGGAGUGGGUUGCAAAAGAAGUAGGUAGCUUAACCUUCGGGAGGGCGCUUACCACUUUGUGAUUCAUGACUGGGGUGAAGUCGUAACAAGGUAACCGUAGGGGAACCUGCGGUUGGAUCACCUCCUUA
train_set component_1 8b0x_A 4v69_AA 6.7 2014-07-09 UGAAGAGUUUGAUCAUGGCUCAGAUUGAACGCUGGCGGCAGGCCUAACACAUGCAAGUCGAACGGUAACAGGAAGAAGCUUGCUUCUUUGCUGACGAGUGGCGGACGGGUGAGUAAUGUCUGGGAAACUGCCUGAUGGAGGGGGAUAACUACUGGAAACGGUAGCUAAUACCGCAUAACGUCGCAAGACCAAAGAGGGGGACCUUCGGGCCUCUUGCCAUCGGAUGUGCCCAGAUGGGAUUAGCUAGUAGGUGGGGUAACGGCUCACCUAGGCGACGAUCCCUAGCUGGUCUGAGAGGAUGACCAGCCACACUGGAACUGAGACACGGUCCAGACUCCUACGGGAGGCAGCAGUGGGGAAUAUUGCACAAUGGGCGCAAGCCUGAUGCAGCCAUGCCGCGUGUAUGAAGAAGGCCUUCGGGUUGUAAAGUACUUUCAGCGGGGAGGAAGGGAGUAAAGUUAAUACCUUUGCUCAUUGACGUUACCCGCAGAAGAAGCACCGGCUAACUCCGUGCCAGCAGCCGCGGUAAUACGGAGGGUGCAAGCGUUAAUCGGAAUUACUGGGCGUAAAGCGCACGCAGGCGGUUUGUUAAGUCAGAUGUGAAAUCCCCGGGCUCAACCUGGGAACUGCAUCUGAUACUGGCAAGCUUGAGUCUCGUAGAGGGGGGUAGAAUUCCAGGUGUAGCGGUGAAAUGCGUAGAGAUCUGGAGGAAUACCGGUGGCGAAGGCGGCCCCCUGGACGAAGACUGACGCUCAGGUGCGAAAGCGUGGGGAGCAAACAGGAUUAGAUACCCUGGUAGUCCACGCCGUAAACGAUGUCGACUUGGAGGUUGUGCCCUUGAGGCGUGGCUUCCGGAGCUAACGCGUUAAGUCGACCGCCUGGGGAGUACGGCCGCAAGGUUAAAACUCAAAUGAAUUGACGGGGGCCCGCACAAGCGGUGGAGCAUGUGGUUUAAUUCGAUGCAACGCGAAGAACCUUACCUGGUCUUGACAUCCACGGAAGUUUUCAGAGAUGAGAAUGUGCCUUCGGGAACCGUGAGACAGGUGCUGCAUGGCUGUCGUCAGCUCGUGUUGUGAAAUGUUGGGUUAAGUCCCGCAACGAGCGCAACCCUUAUCCUUUGUUGCCAGCGGUCCGGCCGGGAACUCAAAGGAGACUGCCAGUGAUAAACUGGAGGAAGGUGGGGAUGACGUCAAGUCAUCAUGGCCCUUACGACCAGGGCUACACACGUGCUACAAUGGCGCAUACAAAGAGAAGCGACCUCGCGAGAGCAAGCGGACCUCAUAAAGUGCGUCGUAGUCCGGAUUGGAGUCUGCAACUCGACUCCAUGAAGUCGGAAUCGCUAGUAAUCGUGGAUCAGAAUGCCACGGUGAAUACGUUCCCGGGCCUUGUACACACCGCCCGUCACACCAUGGGAGUGGGUUGCAAAAGAAGUAGGUAGCUUAACCUUCGGGAGGGCGCUUACCACUUUGUGAUUCAUGACUGGGGUGAAGUCGUAACAAGGUAACCGUAGGGGAACCUGCGGUUGGAUCA
train_set component_1 8b0x_A 6vyq_D 3.7 2020-09-02 AAAUUGAAGAGUUUGAUCAUGGCUCAGAUUGAACGCUGGCGGCAGGCCUAACACAUGCAAGUCGAACGGUAACAGGAAGAAGCUUGCUUCUUUGCUGACGAGUGGCGGACGGGUGAGUAAUGUCUGGGAAACUGCCUGAUGGAGGGGGAUAACUACUGGAAACGGUAGCUAAUACCGCAUAACGUCGCAAGACCAAAGAGGGGGACCUUCGGGCCUCUUGCCAUCGGAUGUGCCCAGAUGGGAUUAGCUAGUAGGUGGGGUAACGGCUCACCUAGGCGACGAUCCCUAGCUGGUCUGAGAGGAUGACCAGCCACACUGGAACUGAGACACGGUCCAGACUCCUACGGGAGGCAGCAGUGGGGAAUAUUGCACAAUGGGCGCAAGCCUGAUGCAGCCAUGCCGCGUGUAUGAAGAAGGCCUUCGGGUUGUAAAGUACUUUCAGCGGGGAGGAAGGGAGUAAAGUUAAUACCUUUGCUCAUUGACGUUACCCGCAGAAGAAGCACCGGCUAACUCCGUGCCAGCAGCCGCGGUAAUACGGAGGGUGCAAGCGUUAAUCGGAAUUACUGGGCGUAAAGCGCACGCAGGCGGUUUGUUAAGUCAGAUGUGAAAUCCCCGGGCUCAACCUGGGAACUGCAUCUGAUACUGGCAAGCUUGAGUCUCGUAGAGGGGGGUAGAAUUCCAGGUGUAGCGGUGAAAUGCGUAGAGAUCUGGAGGAAUACCGGUGGCGAAGGCGGCCCCCUGGACGAAGACUGACGCUCAGGUGCGAAAGCGUGGGGAGCAAACAGGAUUAGAUACCCUGGUAGUCCACGCCGUAAACGAUGUCGACUUGGAGGUUGUGCCCUUGAGGCGUGGCUUCCGGAGCUAACGCGUUAAGUCGACCGCCUGGGGAGUACGGCCGCAAGGUUAAAACUCAAAUGAAUUGACGGGGGCCCGCACAAGCGGUGGAGCAUGUGGUUUAAUUCGAUGCAACGCGAAGAACCUUACCUGGUCUUGACAUCCACGGAAGUUUUCAGAGAUGAGAAUGUGCCUUCGGGAACCGUGAGACAGGUGCUGCAUGGCUGUCGUCAGCUCGUGUUGUGAAAUGUUGGGUUAAGUCCCGCAACGAGCGCAACCCUUAUCCUUUGUUGCCAGCGGUCCGGCCGGGAACUCAAAGGAGACUGCCAGUGAUAAACUGGAGGAAGGUGGGGAUGACGUCAAGUCAUCAUGGCCCUUACGACCAGGGCUACACACGUGCUACAAUGGCGCAUACAAAGAGAAGCGACCUCGCGAGAGCAAGCGGACCUCAUAAAGUGCGUCGUAGUCCGGAUUGGAGUCUGCAACUCGACUCCAUGAAGUCGGAAUCGCUAGUAAUCGUGGAUCAGAAUGCCACGGUGAAUACGUUCCCGGGCCUUGUACACACCGCCCGUCACACCAUGGGAGUGGGUUGCAAAAGAAGUAGGUAGCUUAACCUUCGGGAGGGCGCUUACCACUUUGUGAUUCAUGACUGGGGUGAAGUCGUAACAAGGUAACCGUAGGGGAACCUGCGGUUGGAUCACCUCCUUA
train_set component_1 8b0x_A 6wd1_3 3.3 2020-07-01 AAUUGAAGAGUUUGAUCAUGGCUCAGAUUGAACGCUGGCGGCAGGCCUAACACAUGCAAGUCGAACGGUAACAGGAAGAAGCUUGCUUCUUUGCUGACGAGUGGCGGACGGGUGAGUAAUGUCUGGGAAACUGCCUGAUGGAGGGGGAUAACUACUGGAAACGGUAGCUAAUACCGCAUAACGUCGCAAGACCAAAGAGGGGGACCUUCGGGCCUCUUGCCAUCGGAUGUGCCCAGAUGGGAUUAGCUAGUAGGUGGGGUAACGGCUCACCUAGGCGACGAUCCCUAGCUGGUCUGAGAGGAUGACCAGCCACACUGGAACUGAGACACGGUCCAGACUCCUACGGGAGGCAGCAGUGGGGAAUAUUGCACAAUGGGCGCAAGCCUGAUGCAGCCAUGCCGCGUGUAUGAAGAAGGCCUUCGGGUUGUAAAGUACUUUCAGCGGGGAGGAAGGGAGUAAAGUUAAUACCUUUGCUCAUUGACGUUACCCGCAGAAGAAGCACCGGCUAACUCCGUGCCAGCAGCCGCGGUAAUACGGAGGGUGCAAGCGUUAAUCGGAAUUACUGGGCGUAAAGCGCACGCAGGCGGUUUGUUAAGUCAGAUGUGAAAUCCCCGGGCUCAACCUGGGAACUGCAUCUGAUACUGGCAAGCUUGAGUCUCGUAGAGGGGGGUAGAAUUCCAGGUGUAGCGGUGAAAUGCGUAGAGAUCUGGAGGAAUACCGGUGGCGAAGGCGGCCCCCUGGACGAAGACUGACGCUCAGGUGCGAAAGCGUGGGGAGCAAACAGGAUUAGAUACCCUGGUAGUCCACGCCGUAAACGAUGUCGACUUGGAGGUUGUGCCCUUGAGGCGUGGCUUCCGGAGCUAACGCGUUAAGUCGACCGCCUGGGGAGUACGGCCGCAAGGUUAAAACUCAAAUGAAUUGACGGGGGCCCGCACAAGCGGUGGAGCAUGUGGUUUAAUUCGAUGCAACGCGAAGAACCUUACCUGGUCUUGACAUCCACGGAAGUUUUCAGAGAUGAGAAUGUGCCUUCGGGAACCGUGAGACAGGUGCUGCAUGGCUGUCGUCAGCUCGUGUUGUGAAAUGUUGGGUUAAGUCCCGCAACGAGCGCAACCCUUAUCCUUUGUUGCCAGCGGUCCGGCCGGGAACUCAAAGGAGACUGCCAGUGAUAAACUGGAGGAAGGUGGGGAUGACGUCAAGUCAUCAUGGCCCUUACGACCAGGGCUACACACGUGCUACAAUGGCGCAUACAAAGAGAAGCGACCUCGCGAGAGCAAGCGGACCUCAUAAAGUGCGUCGUAGUCCGGAUUGGAGUCUGCAACUCGACUCCAUGAAGUCGGAAUCGCUAGUAAUCGUGGAUCAGAAUGCCACGGUGAAUACGUUCCCGGGCCUUGUACACACCGCCCGUCACACCAUGGGAGUGGGUUGCAAAAGAAGUAGGUAGCUUAACCUUCGGGAGGGCGCUUACCACUUUGUGAUUCAUGACUGGGGUGAAGUCGUAACAAGGUAACCGUAGGGGAACCUGCGGUUGGAUCACCUCCU
train_set component_1 8b0x_A 7afa_1 2.95 2021-07-07 AAAUUGAAGAGUUUGAUCAUGGCUCAGAUUGAACGCUGGCGGCAGGCCUAACACAUGCAAGUCGAACGGUAACAGGAAGAAGCUUGCUUCUUUGCUGACGAGUGGCGGACGGGUGAGUAAUGUCUGGGAAACUGCCUGAUGGAGGGGGAUAACUACUGGAAACGGUAGCUAAUACCGCAUAACGUCGCAAGACCAAAGAGGGGGACCUUCGGGCCUCUUGCCAUCGGAUGUGCCCAGAUGGGAUUAGCUAGUAGGUGGGGUAACGGCUCACCUAGGCGACGAUCCCUAGCUGGUCUGAGAGGAUGACCAGCCACACUGGAACUGAGACACGGUCCAGACUCCUACGGGAGGCAGCAGUGGGGAAUAUUGCACAAUGGGCGCAAGCCUGAUGCAGCCAUGCCGCGUGUAUGAAGAAGGCCUUCGGGUUGUAAAGUACUUUCAGCGGGGAGGAAGGGAGUAAAGUUAAUACCUUUGCUCAUUGACGUUACCCGCAGAAGAAGCACCGGCUAACUCCGUGCCAGCAGCCGCGGUAAUACGGAGGGUGCAAGCGUUAAUCGGAAUUACUGGGCGUAAAGCGCACGCAGGCGGUUUGUUAAGUCAGAUGUGAAAUCCCCGGGCUCAACCUGGGAACUGCAUCUGAUACUGGCAAGCUUGAGUCUCGUAGAGGGGGGUAGAAUUCCAGGUGUAGCGGUGAAAUGCGUAGAGAUCUGGAGGAAUACCGGUGGCGAAGGCGGCCCCCUGGACGAAGACUGACGCUCAGGUGCGAAAGCGUGGGGAGCAAACAGGAUUAGAUACCCUGGUAGUCCACGCCGUAAACGAUGUCGACUUGGAGGUUGUGCCCUUGAGGCGUGGCUUCCGGAGCUAACGCGUUAAGUCGACCGCCUGGGGAGUACGGCCGCAAGGUUAAAACUCAAAUGAAUUGACGGGGGCCCGCACAAGCGGUGGAGCAUGUGGUUUAAUUCGAUGCAACGCGAAGAACCUUACCUGGUCUUGACAUCCACGGAAGUUUUCAGAGAUGAGAAUGUGCCUUCGGGAACCGUGAGACAGGUGCUGCAUGGCUGUCGUCAGCUCGUGUUGUGAAAUGUUGGGUUAAGUCCCGCAACGAGCGCAACCCUUAUCCUUUGUUGCCAGCGGUCCGGCCGGGAACUCAAAGGAGACUGCCAGUGAUAAACUGGAGGAAGGUGGGGAUGACGUCAAGUCAUCAUGGCCCUUACGACCAGGGCUACACACGUGCUACAAUGGCGCAUACAAAGAGAAGCGACCUCGCGAGAGCAAGCGGACCUCAUAAAGUGCGUCGUAGUCCGGAUUGGAGUCUGCAACUCGACUCCAUGAAGUCGGAAUCGCUAGUAAUCGUGGAUCAGAAUGCCACGGUGAAUACGUUCCCGGCCUUGUACACACCGCCCGUCACACCAUGGGAGUGGGUUGCAAAAGAAGUAGGUAGCUUAACCUUCGGGAGGGCGCUUACCACUUUGUGAUUCAUGACUGGGGUGAAGUCGUAACAAGGUAACCGUAGGGGAACCUGCGGUUGGAUCACCUCCUUA
train_set component_1 8b0x_A 7af3_1 2.82 2021-07-07 AAAUUGAAGAGUUUGAUCAUGGCUCAGAUUGAACGCUGGCGGCAGGCCUAACACAUGCAAGUCGAACGGUAACAGGAAGAAGCUUGCUUCUUUGCUGACGAGUGGCGGACGGGUGAGUAAUGUCUGGGAAACUGCCUGAUGGAGGGGGAUAACUACUGGAAACGGUAGCUAAUACCGCAUAACGUCGCAAGACCAAAGAGGGGGACCUUCGGGCCUCUUGCCAUCGGAUGUGCCCAGAUGGGAUUAGCUAGUAGGUGGGGUAACGGCUCACCUAGGCGACGAUCCCUAGCUGGUCUGAGAGGAUGACCAGCCACACUGGAACUGAGACACGGUCCAGACUCCUACGGGAGGCAGCAGUGGGGAAUAUUGCACAAUGGGCGCAAGCCUGAUGCAGCCAUGCCGCGUGUAUGAAGAAGGCCUUCGGGUUGUAAAGUACUUUCAGCGGGGAGGAAGGGAGUAAAGUUAAUACCUUUGCUCAUUGACGUUACCCGCAGAAGAAGCACCGGCUAACUCCGUGCCAGCAGCCGCGGUAAUACGGAGGGUGCAAGCGUUAAUCGGAAUUACUGGGCGUAAAGCGCACGCAGGCGGUUUGUUAAGUCAGAUGUGAAAUCCCCGGGCUCAACCUGGGAACUGCAUCUGAUACUGGCAAGCUUGAGUCUCGUAGAGGGGGGUAGAAUUCCAGGUGUAGCGGUGAAAUGCGUAGAGAUCUGGAGGAAUACCGGUGGCGAAGGCGGCCCCCUGGACGAAGACUGACGCUCAGGUGCGAAAGCGUGGGGAGCAAACAGGAUUAGAUACCCUGGUAGUCCACGCCGUAAACGAUGUCGACUUGGAGGUUGUGCCCUUGAGGCGUGGCUUCCGGAGCUAACGCGUUAAGUCGACCGCCUGGGGAGUACGGCCGCAAGGUUAAAACUCAAAUGAAUUGACGGGGGCCCGCACAAGCGGUGGAGCAUGUGGUUUAAUUCGAUGCAACGCGAAGAACCUUACCUGGUCUUGACAUCCACGGAAGUUUUCAGAGAUGAGAAUGUGCCUUCGGGAACCGUGAGACAGGUGCUGCAUGGCUGUCGUCAGCUCGUGUUGUGAAAUGUUGGGUUAAGUCCCGCAACGAGCGCAACCCUUAUCCUUUGUUGCCAGCGGUCCGGCCGGGAACUCAAAGGAGACUGCCAGUGAUAAACUGGAGGAAGGUGGGGAUGACGUCAAGUCAUCAUGGCCCUUACGACCAGGGCUACACACGUGCUACAAUGGCGCAUACAAAGAGAAGCGACCUCGCGAGAGCAAGCGGACCUCAUAAAGUGCGUCGUAGUCCGGAUUGGAGUCUGCAACUCGACUCCAUGAAGUCGGAAUCGCUAGUAAUCGUGGAUCAGAAUGCCACGGUGAAUACGUUCCCGGCCUUGUACACACCGCCCGUCACACCAUGGGAGUGGGUUGCAAAAGAAGUAGGUAGCUUAACCUUCGGGAGGGCGCUUACCACUUUGUGAUUCAUGACUGGGGUGAAGUCGUAACAAGGUAACCGUAGGGGAACCUGCGGUUGGAUCACCUCCUUA
train_set component_1 8b0x_A 7af8_1 2.75 2021-07-07 AAAUUGAAGAGUUUGAUCAUGGCUCAGAUUGAACGCUGGCGGCAGGCCUAACACAUGCAAGUCGAACGGUAACAGGAAGAAGCUUGCUUCUUUGCUGACGAGUGGCGGACGGGUGAGUAAUGUCUGGGAAACUGCCUGAUGGAGGGGGAUAACUACUGGAAACGGUAGCUAAUACCGCAUAACGUCGCAAGACCAAAGAGGGGGACCUUCGGGCCUCUUGCCAUCGGAUGUGCCCAGAUGGGAUUAGCUAGUAGGUGGGGUAACGGCUCACCUAGGCGACGAUCCCUAGCUGGUCUGAGAGGAUGACCAGCCACACUGGAACUGAGACACGGUCCAGACUCCUACGGGAGGCAGCAGUGGGGAAUAUUGCACAAUGGGCGCAAGCCUGAUGCAGCCAUGCCGCGUGUAUGAAGAAGGCCUUCGGGUUGUAAAGUACUUUCAGCGGGGAGGAAGGGAGUAAAGUUAAUACCUUUGCUCAUUGACGUUACCCGCAGAAGAAGCACCGGCUAACUCCGUGCCAGCAGCCGCGGUAAUACGGAGGGUGCAAGCGUUAAUCGGAAUUACUGGGCGUAAAGCGCACGCAGGCGGUUUGUUAAGUCAGAUGUGAAAUCCCCGGGCUCAACCUGGGAACUGCAUCUGAUACUGGCAAGCUUGAGUCUCGUAGAGGGGGGUAGAAUUCCAGGUGUAGCGGUGAAAUGCGUAGAGAUCUGGAGGAAUACCGGUGGCGAAGGCGGCCCCCUGGACGAAGACUGACGCUCAGGUGCGAAAGCGUGGGGAGCAAACAGGAUUAGAUACCCUGGUAGUCCACGCCGUAAACGAUGUCGACUUGGAGGUUGUGCCCUUGAGGCGUGGCUUCCGGAGCUAACGCGUUAAGUCGACCGCCUGGGGAGUACGGCCGCAAGGUUAAAACUCAAAUGAAUUGACGGGGGCCCGCACAAGCGGUGGAGCAUGUGGUUUAAUUCGAUGCAACGCGAAGAACCUUACCUGGUCUUGACAUCCACGGAAGUUUUCAGAGAUGAGAAUGUGCCUUCGGGAACCGUGAGACAGGUGCUGCAUGGCUGUCGUCAGCUCGUGUUGUGAAAUGUUGGGUUAAGUCCCGCAACGAGCGCAACCCUUAUCCUUUGUUGCCAGCGGUCCGGCCGGGAACUCAAAGGAGACUGCCAGUGAUAAACUGGAGGAAGGUGGGGAUGACGUCAAGUCAUCAUGGCCCUUACGACCAGGGCUACACACGUGCUACAAUGGCGCAUACAAAGAGAAGCGACCUCGCGAGAGCAAGCGGACCUCAUAAAGUGCGUCGUAGUCCGGAUUGGAGUCUGCAACUCGACUCCAUGAAGUCGGAAUCGCUAGUAAUCGUGGAUCAGAAUGCCACGGUGAAUACGUUCCCGGCCUUGUACACACCGCCCGUCACACCAUGGGAGUGGGUUGCAAAAGAAGUAGGUAGCUUAACCUUCGGGAGGGCGCUUACCACUUUGUGAUUCAUGACUGGGGUGAAGUCGUAACAAGGUAACCGUAGGGGAACCUGCGGUUGGAUCACCUCCUUA
train_set component_1 8b0x_A 7af5_1 2.96 2021-07-07 AAAUUGAAGAGUUUGAUCAUGGCUCAGAUUGAACGCUGGCGGCAGGCCUAACACAUGCAAGUCGAACGGUAACAGGAAGAAGCUUGCUUCUUUGCUGACGAGUGGCGGACGGGUGAGUAAUGUCUGGGAAACUGCCUGAUGGAGGGGGAUAACUACUGGAAACGGUAGCUAAUACCGCAUAACGUCGCAAGACCAAAGAGGGGGACCUUCGGGCCUCUUGCCAUCGGAUGUGCCCAGAUGGGAUUAGCUAGUAGGUGGGGUAACGGCUCACCUAGGCGACGAUCCCUAGCUGGUCUGAGAGGAUGACCAGCCACACUGGAACUGAGACACGGUCCAGACUCCUACGGGAGGCAGCAGUGGGGAAUAUUGCACAAUGGGCGCAAGCCUGAUGCAGCCAUGCCGCGUGUAUGAAGAAGGCCUUCGGGUUGUAAAGUACUUUCAGCGGGGAGGAAGGGAGUAAAGUUAAUACCUUUGCUCAUUGACGUUACCCGCAGAAGAAGCACCGGCUAACUCCGUGCCAGCAGCCGCGGUAAUACGGAGGGUGCAAGCGUUAAUCGGAAUUACUGGGCGUAAAGCGCACGCAGGCGGUUUGUUAAGUCAGAUGUGAAAUCCCCGGGCUCAACCUGGGAACUGCAUCUGAUACUGGCAAGCUUGAGUCUCGUAGAGGGGGGUAGAAUUCCAGGUGUAGCGGUGAAAUGCGUAGAGAUCUGGAGGAAUACCGGUGGCGAAGGCGGCCCCCUGGACGAAGACUGACGCUCAGGUGCGAAAGCGUGGGGAGCAAACAGGAUUAGAUACCCUGGUAGUCCACGCCGUAAACGAUGUCGACUUGGAGGUUGUGCCCUUGAGGCGUGGCUUCCGGAGCUAACGCGUUAAGUCGACCGCCUGGGGAGUACGGCCGCAAGGUUAAAACUCAAAUGAAUUGACGGGGGCCCGCACAAGCGGUGGAGCAUGUGGUUUAAUUCGAUGCAACGCGAAGAACCUUACCUGGUCUUGACAUCCACGGAAGUUUUCAGAGAUGAGAAUGUGCCUUCGGGAACCGUGAGACAGGUGCUGCAUGGCUGUCGUCAGCUCGUGUUGUGAAAUGUUGGGUUAAGUCCCGCAACGAGCGCAACCCUUAUCCUUUGUUGCCAGCGGUCCGGCCGGGAACUCAAAGGAGACUGCCAGUGAUAAACUGGAGGAAGGUGGGGAUGACGUCAAGUCAUCAUGGCCCUUACGACCAGGGCUACACACGUGCUACAAUGGCGCAUACAAAGAGAAGCGACCUCGCGAGAGCAAGCGGACCUCAUAAAGUGCGUCGUAGUCCGGAUUGGAGUCUGCAACUCGACUCCAUGAAGUCGGAAUCGCUAGUAAUCGUGGAUCAGAAUGCCACGGUGAAUACGUUCCCGGCCUUGUACACACCGCCCGUCACACCAUGGGAGUGGGUUGCAAAAGAAGUAGGUAGCUUAACCUUCGGGAGGGCGCUUACCACUUUGUGAUUCAUGACUGGGGUGAAGUCGUAACAAGGUAACCGUAGGGGAACCUGCGGUUGGAUCACCUCCUUA
train_set component_1 8b0x_A 7afn_1 3.86 2021-07-07 AAAUUGAAGAGUUUGAUCAUGGCUCAGAUUGAACGCUGGCGGCAGGCCUAACACAUGCAAGUCGAACGGUAACAGGAAGAAGCUUGCUUCUUUGCUGACGAGUGGCGGACGGGUGAGUAAUGUCUGGGAAACUGCCUGAUGGAGGGGGAUAACUACUGGAAACGGUAGCUAAUACCGCAUAACGUCGCAAGACCAAAGAGGGGGACCUUCGGGCCUCUUGCCAUCGGAUGUGCCCAGAUGGGAUUAGCUAGUAGGUGGGGUAACGGCUCACCUAGGCGACGAUCCCUAGCUGGUCUGAGAGGAUGACCAGCCACACUGGAACUGAGACACGGUCCAGACUCCUACGGGAGGCAGCAGUGGGGAAUAUUGCACAAUGGGCGCAAGCCUGAUGCAGCCAUGCCGCGUGUAUGAAGAAGGCCUUCGGGUUGUAAAGUACUUUCAGCGGGGAGGAAGGGAGUAAAGUUAAUACCUUUGCUCAUUGACGUUACCCGCAGAAGAAGCACCGGCUAACUCCGUGCCAGCAGCCGCGGUAAUACGGAGGGUGCAAGCGUUAAUCGGAAUUACUGGGCGUAAAGCGCACGCAGGCGGUUUGUUAAGUCAGAUGUGAAAUCCCCGGGCUCAACCUGGGAACUGCAUCUGAUACUGGCAAGCUUGAGUCUCGUAGAGGGGGGUAGAAUUCCAGGUGUAGCGGUGAAAUGCGUAGAGAUCUGGAGGAAUACCGGUGGCGAAGGCGGCCCCCUGGACGAAGACUGACGCUCAGGUGCGAAAGCGUGGGGAGCAAACAGGAUUAGAUACCCUGGUAGUCCACGCCGUAAACGAUGUCGACUUGGAGGUUGUGCCCUUGAGGCGUGGCUUCCGGAGCUAACGCGUUAAGUCGACCGCCUGGGGAGUACGGCCGCAAGGUUAAAACUCAAAUGAAUUGACGGGGGCCCGCACAAGCGGUGGAGCAUGUGGUUUAAUUCGAUGCAACGCGAAGAACCUUACCUGGUCUUGACAUCCACGGAAGUUUUCAGAGAUGAGAAUGUGCCUUCGGGAACCGUGAGACAGGUGCUGCAUGGCUGUCGUCAGCUCGUGUUGUGAAAUGUUGGGUUAAGUCCCGCAACGAGCGCAACCCUUAUCCUUUGUUGCCAGCGGUCCGGCCGGGAACUCAAAGGAGACUGCCAGUGAUAAACUGGAGGAAGGUGGGGAUGACGUCAAGUCAUCAUGGCCCUUACGACCAGGGCUACACACGUGCUACAAUGGCGCAUACAAAGAGAAGCGACCUCGCGAGAGCAAGCGGACCUCAUAAAGUGCGUCGUAGUCCGGAUUGGAGUCUGCAACUCGACUCCAUGAAGUCGGAAUCGCUAGUAAUCGUGGAUCAGAAUGCCACGGUGAAUACGUUCCCGGCCUUGUACACACCGCCCGUCACACCAUGGGAGUGGGUUGCAAAAGAAGUAGGUAGCUUAACCUUCGGGAGGGCGCUUACCACUUUGUGAUUCAUGACUGGGGUGAAGUCGUAACAAGGUAACCGUAGGGGAACCUGCGGUUGGAUCACCUCCUUA
train_set component_1 8b0x_A 7afk_1 4.9 2021-07-07 AAAUUGAAGAGUUUGAUCAUGGCUCAGAUUGAACGCUGGCGGCAGGCCUAACACAUGCAAGUCGAACGGUAACAGGAAGAAGCUUGCUUCUUUGCUGACGAGUGGCGGACGGGUGAGUAAUGUCUGGGAAACUGCCUGAUGGAGGGGGAUAACUACUGGAAACGGUAGCUAAUACCGCAUAACGUCGCAAGACCAAAGAGGGGGACCUUCGGGCCUCUUGCCAUCGGAUGUGCCCAGAUGGGAUUAGCUAGUAGGUGGGGUAACGGCUCACCUAGGCGACGAUCCCUAGCUGGUCUGAGAGGAUGACCAGCCACACUGGAACUGAGACACGGUCCAGACUCCUACGGGAGGCAGCAGUGGGGAAUAUUGCACAAUGGGCGCAAGCCUGAUGCAGCCAUGCCGCGUGUAUGAAGAAGGCCUUCGGGUUGUAAAGUACUUUCAGCGGGGAGGAAGGGAGUAAAGUUAAUACCUUUGCUCAUUGACGUUACCCGCAGAAGAAGCACCGGCUAACUCCGUGCCAGCAGCCGCGGUAAUACGGAGGGUGCAAGCGUUAAUCGGAAUUACUGGGCGUAAAGCGCACGCAGGCGGUUUGUUAAGUCAGAUGUGAAAUCCCCGGGCUCAACCUGGGAACUGCAUCUGAUACUGGCAAGCUUGAGUCUCGUAGAGGGGGGUAGAAUUCCAGGUGUAGCGGUGAAAUGCGUAGAGAUCUGGAGGAAUACCGGUGGCGAAGGCGGCCCCCUGGACGAAGACUGACGCUCAGGUGCGAAAGCGUGGGGAGCAAACAGGAUUAGAUACCCUGGUAGUCCACGCCGUAAACGAUGUCGACUUGGAGGUUGUGCCCUUGAGGCGUGGCUUCCGGAGCUAACGCGUUAAGUCGACCGCCUGGGGAGUACGGCCGCAAGGUUAAAACUCAAAUGAAUUGACGGGGGCCCGCACAAGCGGUGGAGCAUGUGGUUUAAUUCGAUGCAACGCGAAGAACCUUACCUGGUCUUGACAUCCACGGAAGUUUUCAGAGAUGAGAAUGUGCCUUCGGGAACCGUGAGACAGGUGCUGCAUGGCUGUCGUCAGCUCGUGUUGUGAAAUGUUGGGUUAAGUCCCGCAACGAGCGCAACCCUUAUCCUUUGUUGCCAGCGGUCCGGCCGGGAACUCAAAGGAGACUGCCAGUGAUAAACUGGAGGAAGGUGGGGAUGACGUCAAGUCAUCAUGGCCCUUACGACCAGGGCUACACACGUGCUACAAUGGCGCAUACAAAGAGAAGCGACCUCGCGAGAGCAAGCGGACCUCAUAAAGUGCGUCGUAGUCCGGAUUGGAGUCUGCAACUCGACUCCAUGAAGUCGGAAUCGCUAGUAAUCGUGGAUCAGAAUGCCACGGUGAAUACGUUCCCGGCCUUGUACACACCGCCCGUCACACCAUGGGAGUGGGUUGCAAAAGAAGUAGGUAGCUUAACCUUCGGGAGGGCGCUUACCACUUUGUGAUUCAUGACUGGGGUGAAGUCGUAACAAGGUAACCGUAGGGGAACCUGCGGUUGGAUCACCUCCUUA
train_set component_1 8b0x_A 7afd_1 3.44 2021-07-07 AAAUUGAAGAGUUUGAUCAUGGCUCAGAUUGAACGCUGGCGGCAGGCCUAACACAUGCAAGUCGAACGGUAACAGGAAGAAGCUUGCUUCUUUGCUGACGAGUGGCGGACGGGUGAGUAAUGUCUGGGAAACUGCCUGAUGGAGGGGGAUAACUACUGGAAACGGUAGCUAAUACCGCAUAACGUCGCAAGACCAAAGAGGGGGACCUUCGGGCCUCUUGCCAUCGGAUGUGCCCAGAUGGGAUUAGCUAGUAGGUGGGGUAACGGCUCACCUAGGCGACGAUCCCUAGCUGGUCUGAGAGGAUGACCAGCCACACUGGAACUGAGACACGGUCCAGACUCCUACGGGAGGCAGCAGUGGGGAAUAUUGCACAAUGGGCGCAAGCCUGAUGCAGCCAUGCCGCGUGUAUGAAGAAGGCCUUCGGGUUGUAAAGUACUUUCAGCGGGGAGGAAGGGAGUAAAGUUAAUACCUUUGCUCAUUGACGUUACCCGCAGAAGAAGCACCGGCUAACUCCGUGCCAGCAGCCGCGGUAAUACGGAGGGUGCAAGCGUUAAUCGGAAUUACUGGGCGUAAAGCGCACGCAGGCGGUUUGUUAAGUCAGAUGUGAAAUCCCCGGGCUCAACCUGGGAACUGCAUCUGAUACUGGCAAGCUUGAGUCUCGUAGAGGGGGGUAGAAUUCCAGGUGUAGCGGUGAAAUGCGUAGAGAUCUGGAGGAAUACCGGUGGCGAAGGCGGCCCCCUGGACGAAGACUGACGCUCAGGUGCGAAAGCGUGGGGAGCAAACAGGAUUAGAUACCCUGGUAGUCCACGCCGUAAACGAUGUCGACUUGGAGGUUGUGCCCUUGAGGCGUGGCUUCCGGAGCUAACGCGUUAAGUCGACCGCCUGGGGAGUACGGCCGCAAGGUUAAAACUCAAAUGAAUUGACGGGGGCCCGCACAAGCGGUGGAGCAUGUGGUUUAAUUCGAUGCAACGCGAAGAACCUUACCUGGUCUUGACAUCCACGGAAGUUUUCAGAGAUGAGAAUGUGCCUUCGGGAACCGUGAGACAGGUGCUGCAUGGCUGUCGUCAGCUCGUGUUGUGAAAUGUUGGGUUAAGUCCCGCAACGAGCGCAACCCUUAUCCUUUGUUGCCAGCGGUCCGGCCGGGAACUCAAAGGAGACUGCCAGUGAUAAACUGGAGGAAGGUGGGGAUGACGUCAAGUCAUCAUGGCCCUUACGACCAGGGCUACACACGUGCUACAAUGGCGCAUACAAAGAGAAGCGACCUCGCGAGAGCAAGCGGACCUCAUAAAGUGCGUCGUAGUCCGGAUUGGAGUCUGCAACUCGACUCCAUGAAGUCGGAAUCGCUAGUAAUCGUGGAUCAGAAUGCCACGGUGAAUACGUUCCCGGCCUUGUACACACCGCCCGUCACACCAUGGGAGUGGGUUGCAAAAGAAGUAGGUAGCUUAACCUUCGGGAGGGCGCUUACCACUUUGUGAUUCAUGACUGGGGUGAAGUCGUAACAAGGUAACCGUAGGGGAACCUGCGGUUGGAUCACCUCCUUA
train_set component_1 8b0x_A 7afi_A 3.53 2021-07-07 AAAUUGAAGAGUUUGAUCAUGGCUCAGAUUGAACGCUGGCGGCAGGCCUAACACAUGCAAGUCGAACGGUAACAGGAAGAAGCUUGCUUCUUUGCUGACGAGUGGCGGACGGGUGAGUAAUGUCUGGGAAACUGCCUGAUGGAGGGGGAUAACUACUGGAAACGGUAGCUAAUACCGCAUAACGUCGCAAGACCAAAGAGGGGGACCUUCGGGCCUCUUGCCAUCGGAUGUGCCCAGAUGGGAUUAGCUAGUAGGUGGGGUAACGGCUCACCUAGGCGACGAUCCCUAGCUGGUCUGAGAGGAUGACCAGCCACACUGGAACUGAGACACGGUCCAGACUCCUACGGGAGGCAGCAGUGGGGAAUAUUGCACAAUGGGCGCAAGCCUGAUGCAGCCAUGCCGCGUGUAUGAAGAAGGCCUUCGGGUUGUAAAGUACUUUCAGCGGGGAGGAAGGGAGUAAAGUUAAUACCUUUGCUCAUUGACGUUACCCGCAGAAGAAGCACCGGCUAACUCCGUGCCAGCAGCCGCGGUAAUACGGAGGGUGCAAGCGUUAAUCGGAAUUACUGGGCGUAAAGCGCACGCAGGCGGUUUGUUAAGUCAGAUGUGAAAUCCCCGGGCUCAACCUGGGAACUGCAUCUGAUACUGGCAAGCUUGAGUCUCGUAGAGGGGGGUAGAAUUCCAGGUGUAGCGGUGAAAUGCGUAGAGAUCUGGAGGAAUACCGGUGGCGAAGGCGGCCCCCUGGACGAAGACUGACGCUCAGGUGCGAAAGCGUGGGGAGCAAACAGGAUUAGAUACCCUGGUAGUCCACGCCGUAAACGAUGUCGACUUGGAGGUUGUGCCCUUGAGGCGUGGCUUCCGGAGCUAACGCGUUAAGUCGACCGCCUGGGGAGUACGGCCGCAAGGUUAAAACUCAAAUGAAUUGACGGGGGCCCGCACAAGCGGUGGAGCAUGUGGUUUAAUUCGAUGCAACGCGAAGAACCUUACCUGGUCUUGACAUCCACGGAAGUUUUCAGAGAUGAGAAUGUGCCUUCGGGAACCGUGAGACAGGUGCUGCAUGGCUGUCGUCAGCUCGUGUUGUGAAAUGUUGGGUUAAGUCCCGCAACGAGCGCAACCCUUAUCCUUUGUUGCCAGCGGUCCGGCCGGGAACUCAAAGGAGACUGCCAGUGAUAAACUGGAGGAAGGUGGGGAUGACGUCAAGUCAUCAUGGCCCUUACGACCAGGGCUACACACGUGCUACAAUGGCGCAUACAAAGAGAAGCGACCUCGCGAGAGCAAGCGGACCUCAUAAAGUGCGUCGUAGUCCGGAUUGGAGUCUGCAACUCGACUCCAUGAAGUCGGAAUCGCUAGUAAUCGUGGAUCAGAAUGCCACGGUGAAUACGUUCCCGGCCUUGAACACACCGCCCGUCACACCAUGGGAGUGGGUUGCAAAAGAAGUAGGUAGCUUAACCUUCGGGAGGGCGCUUACCACUUUGUGAUUCAUGACUGGGGUGAAGUCGUAACAAGGUAACCGUAGGGGAACCUGCGGUUGGAUCACCUCCUUA
train_set component_1 8b0x_A 7afo_A 3.93 2021-07-07 AAAUUGAAGAGUUUGAUCAUGGCUCAGAUUGAACGCUGGCGGCAGGCCUAACACAUGCAAGUCGAACGGUAACAGGAAGAAGCUUGCUUCUUUGCUGACGAGUGGCGGACGGGUGAGUAAUGUCUGGGAAACUGCCUGAUGGAGGGGGAUAACUACUGGAAACGGUAGCUAAUACCGCAUAACGUCGCAAGACCAAAGAGGGGGACCUUCGGGCCUCUUGCCAUCGGAUGUGCCCAGAUGGGAUUAGCUAGUAGGUGGGGUAACGGCUCACCUAGGCGACGAUCCCUAGCUGGUCUGAGAGGAUGACCAGCCACACUGGAACUGAGACACGGUCCAGACUCCUACGGGAGGCAGCAGUGGGGAAUAUUGCACAAUGGGCGCAAGCCUGAUGCAGCCAUGCCGCGUGUAUGAAGAAGGCCUUCGGGUUGUAAAGUACUUUCAGCGGGGAGGAAGGGAGUAAAGUUAAUACCUUUGCUCAUUGACGUUACCCGCAGAAGAAGCACCGGCUAACUCCGUGCCAGCAGCCGCGGUAAUACGGAGGGUGCAAGCGUUAAUCGGAAUUACUGGGCGUAAAGCGCACGCAGGCGGUUUGUUAAGUCAGAUGUGAAAUCCCCGGGCUCAACCUGGGAACUGCAUCUGAUACUGGCAAGCUUGAGUCUCGUAGAGGGGGGUAGAAUUCCAGGUGUAGCGGUGAAAUGCGUAGAGAUCUGGAGGAAUACCGGUGGCGAAGGCGGCCCCCUGGACGAAGACUGACGCUCAGGUGCGAAAGCGUGGGGAGCAAACAGGAUUAGAUACCCUGGUAGUCCACGCCGUAAACGAUGUCGACUUGGAGGUUGUGCCCUUGAGGCGUGGCUUCCGGAGCUAACGCGUUAAGUCGACCGCCUGGGGAGUACGGCCGCAAGGUUAAAACUCAAAUGAAUUGACGGGGGCCCGCACAAGCGGUGGAGCAUGUGGUUUAAUUCGAUGCAACGCGAAGAACCUUACCUGGUCUUGACAUCCACGGAAGUUUUCAGAGAUGAGAAUGUGCCUUCGGGAACCGUGAGACAGGUGCUGCAUGGCUGUCGUCAGCUCGUGUUGUGAAAUGUUGGGUUAAGUCCCGCAACGAGCGCAACCCUUAUCCUUUGUUGCCAGCGGUCCGGCCGGGAACUCAAAGGAGACUGCCAGUGAUAAACUGGAGGAAGGUGGGGAUGACGUCAAGUCAUCAUGGCCCUUACGACCAGGGCUACACACGUGCUACAAUGGCGCAUACAAAGAGAAGCGACCUCGCGAGAGCAAGCGGACCUCAUAAAGUGCGUCGUAGUCCGGAUUGGAGUCUGCAACUCGACUCCAUGAAGUCGGAAUCGCUAGUAAUCGUGGAUCAGAAUGCCACGGUGAAUACGUUCCCGGCCUUGUACACACCGCCCGUCACACCAUGGGAGUGGGUUGCAAAAGAAGUAGGUAGCUUAACCUUCGGGAGGGCGCUUACCACUUUGUGAUUCAUGACUGGGGUGAAGUCGUAACAAGGUAACCGUAGGGGAACCUGCGGUUGGAUCACCUCCUUA
train_set component_1 8b0x_A 7afh_1 3.59 2021-07-07 AAAUUGAAGAGUUUGAUCAUGGCUCAGAUUGAACGCUGGCGGCAGGCCUAACACAUGCAAGUCGAACGGUAACAGGAAGAAGCUUGCUUCUUUGCUGACGAGUGGCGGACGGGUGAGUAAUGUCUGGGAAACUGCCUGAUGGAGGGGGAUAACUACUGGAAACGGUAGCUAAUACCGCAUAACGUCGCAAGACCAAAGAGGGGGACCUUCGGGCCUCUUGCCAUCGGAUGUGCCCAGAUGGGAUUAGCUAGUAGGUGGGGUAACGGCUCACCUAGGCGACGAUCCCUAGCUGGUCUGAGAGGAUGACCAGCCACACUGGAACUGAGACACGGUCCAGACUCCUACGGGAGGCAGCAGUGGGGAAUAUUGCACAAUGGGCGCAAGCCUGAUGCAGCCAUGCCGCGUGUAUGAAGAAGGCCUUCGGGUUGUAAAGUACUUUCAGCGGGGAGGAAGGGAGUAAAGUUAAUACCUUUGCUCAUUGACGUUACCCGCAGAAGAAGCACCGGCUAACUCCGUGCCAGCAGCCGCGGUAAUACGGAGGGUGCAAGCGUUAAUCGGAAUUACUGGGCGUAAAGCGCACGCAGGCGGUUUGUUAAGUCAGAUGUGAAAUCCCCGGGCUCAACCUGGGAACUGCAUCUGAUACUGGCAAGCUUGAGUCUCGUAGAGGGGGGUAGAAUUCCAGGUGUAGCGGUGAAAUGCGUAGAGAUCUGGAGGAAUACCGGUGGCGAAGGCGGCCCCCUGGACGAAGACUGACGCUCAGGUGCGAAAGCGUGGGGAGCAAACAGGAUUAGAUACCCUGGUAGUCCACGCCGUAAACGAUGUCGACUUGGAGGUUGUGCCCUUGAGGCGUGGCUUCCGGAGCUAACGCGUUAAGUCGACCGCCUGGGGAGUACGGCCGCAAGGUUAAAACUCAAAUGAAUUGACGGGGGCCCGCACAAGCGGUGGAGCAUGUGGUUUAAUUCGAUGCAACGCGAAGAACCUUACCUGGUCUUGACAUCCACGGAAGUUUUCAGAGAUGAGAAUGUGCCUUCGGGAACCGUGAGACAGGUGCUGCAUGGCUGUCGUCAGCUCGUGUUGUGAAAUGUUGGGUUAAGUCCCGCAACGAGCGCAACCCUUAUCCUUUGUUGCCAGCGGUCCGGCCGGGAACUCAAAGGAGACUGCCAGUGAUAAACUGGAGGAAGGUGGGGAUGACGUCAAGUCAUCAUGGCCCUUACGACCAGGGCUACACACGUGCUACAAUGGCGCAUACAAAGAGAAGCGACCUCGCGAGAGCAAGCGGACCUCAUAAAGUGCGUCGUAGUCCGGAUUGGAGUCUGCAACUCGACUCCAUGAAGUCGGAAUCGCUAGUAAUCGUGGAUCAGAAUGCCACGGUGAAUACGUUCCCGGCCUUGUACACACCGCCCGUCACACCAUGGGAGUGGGUUGCAAAAGAAGUAGGUAGCUUAACCUUCGGGAGGGCGCUUACCACUUUGUGAUUCAUGACUGGGGUGAAGUCGUAACAAGGUAACCGUAGGGGAACCUGCGGUUGGAUCACCUCCUUA
train_set component_1 8b0x_A 6q98_2 4.3 2019-02-27 AAAUUGAAGAGUUUGAUCAUGGCUCAGAUUGAACGCUGGCGGCAGGCCUAACACAUGCAAGUCGAACGGUAACAGGAAGAAGCUUGCUUCUUUGCUGACGAGUGGCGGACGGGUGAGUAAUGUCUGGGAAACUGCCUGAUGGAGGGGGAUAACUACUGGAAACGGUAGCUAAUACCGCAUAACGUCGCAAGACCAAAGAGGGGGACCUUCGGGCCUCUUGCCAUCGGAUGUGCCCAGAUGGGAUUAGCUAGUAGGUGGGGUAACGGCUCACCUAGGCGACGAUCCCUAGCUGGUCUGAGAGGAUGACCAGCCACACUGGAACUGAGACACGGUCCAGACUCCUACGGGAGGCAGCAGUGGGGAAUAUUGCACAAUGGGCGCAAGCCUGAUGCAGCCAUGCCGCGUGUAUGAAGAAGGCCUUCGGGUUGUAAAGUACUUUCAGCGGGGAGGAAGGGAGUAAAGUUAAUACCUUUGCUCAUUGACGUUACCCGCAGAAGAAGCACCGGCUAACUCCGUGCCAGCAGCCGCGGUAAUACGGAGGGUGCAAGCGUUAAUCGGAAUUACUGGGCGUAAAGCGCACGCAGGCGGUUUGUUAAGUCAGAUGUGAAAUCCCCGGGCUCAACCUGGGAACUGCAUCUGAUACUGGCAAGCUUGAGUCUCGUAGAGGGGGGUAGAAUUCCAGGUGUAGCGGUGAAAUGCGUAGAGAUCUGGAGGAAUACCGGUGGCGAAGGCGGCCCCCUGGACGAAGACUGACGCUCAGGUGCGAAAGCGUGGGGAGCAAACAGGAUUAGAUACCCUGGUAGUCCACGCCGUAAACGAUGUCGACUUGGAGGUUGUGCCCUUGAGGCGUGGCUUCCGGAGCUAACGCGUUAAGUCGACCGCCUGGGGAGUACGGCCGCAAGGUUAAAACUCAAAUGAAUUGACGGGGGCCCGCACAAGCGGUGGAGCAUGUGGUUUAAUUCGAUGCAACGCGAAGAACCUUACCUGGUCUUGACAUCCACGGAAGUUUUCAGAGAUGAGAAUGUGCCUUCGGGAACCGUGAGACAGGUGCUGCAUGGCUGUCGUCAGCUCGUGUUGUGAAAUGUUGGGUUAAGUCCCGCAACGAGCGCAACCCUUAUCCUUUGUUGCCAGCGGUCCGGCCGGGAACUCAAAGGAGACUGCCAGUGAUAAACUGGAGGAAGGUGGGGAUGACGUCAAGUCAUCAUGGCCCUUACGACCAGGGCUACACACGUGCUACAAUGGCGCAUACAAAGAGAAGCGACCUCGCGAGAGCAAGCGGACCUCAUAAAGUGCGUCGUAGUCCGGAUUGGAGUCUGCAACUCGACUCCAUGAAGUCGGAAUCGCUAGUAAUCGUGGAUCAGAAUGCCACGGUGAAUACGUUCCCGGGCCUUGUACACACCGCCCGUCACACCAUGGGAGUGGGUUGCAAAAGAAGUAGGUAGCUUAACCUUCGGGAGGGCGCUUACCACUUUGUGAUUCAUGACUGGGGUGAAGUCGUAACAAGGUAACCGUAGGGGAAACCUGCGGUUGGAUCA
train_set component_1 6ywx_bb 6ywx_bb 3.1 2020-11-11 GGCUGAGUAGCUCAAAGUAGAGCAUAGUAAUGUCUGUGUUCGAUCCACAGCUCAGCCACCA
train_set component_1 7yoj_B 7yoj_B 3.36 2023-02-15 GUCUGCCGAAGACGCCGCACGGAGCCUGGGCCGGAAUCGUAGAUCGAACGCGGCAUCGAAGCCCUGCAGCCCUUCGGGGCCAAGGCGGCGCAGCAAGCCUCUUUCAGGCGGCAGAGUCCUUUAGAGUGUGAGAGACACUCUAAAGGAAUGAAAGAGGGCGACACCCUGGUGAAC
train_set component_1 5jea_R 5jea_R 2.65 2016-07-13 CCCCCCGAAGGGGGUUUUUUUUUUUUUUUUUUUUUUUUUUUUUUUA
train_set component_1 6jxm_B 6jxm_B 3.32 2019-08-21 GCGGAAGUAGUUCAGUGGUAGAACACCCGACAGACGAAGCGCUAAAACGUGGGAUUCUGUCGGGGGGUCGCGGGUUCGAGUCCCGUCUUCCGCUCCA
train_set component_1 4v5z_BE 4v5z_BE 8.7 2014-07-09 CGCGCGAGCUCGACGCGUGCUGCGCCGCGGCGCAGCACGCGUCGAGCUCGCGCG
train_set component_1 6zvk_e2 6zvk_e2 3.49 2020-12-23 CGCGACCUCAGAUCAGACGUGGCGACCCGCUGAAUUUAAGCAUAUUAGUCAGCGGAGGAGAAGAAACUAACCAGGAUUCCCUCAGUAACGGCGAGUGAACAGGGAAGAGCCCAGCGCCGAAUCCCCGCCCCGCGGCGGGGCGCGGGACAUGUGGCGUACGGAAGACCCGCUCCCCGGCGCCGCUCGUGGGGGGCCCAAGUCCUUCUGAUCGAGGCCCAGCCCGUGGACGGUGUGAGGCCGGUAGCGGCCCCCGGCGCGCCGGGCCCGGGUCUUCCCGGAGUCGGGUUGCUUGGGAAUGCAGCCCAAAGCGGGUGGUAAACUCCAUCUAAGGCUAAAUACCGGCACGAGACCGAUAGUCAACAAGUACCGUAAGGGAAAGUUGAAAAGAACUUUGAAGAGAGAGUUCAAGAGGGCGUGAAACCGUUAAGAGGUAAACGGGUGGGGUCCGCGCAGUCCGCCCGGAGGAUUCAACCCGGCGGCGGGUCCGGCCGUGUCGGCGGCCCGGCGGAUCUUUCCCGCCCCCCGUGGGGUCGGCGGGGGACCGUCCCCCGACCGGCGACCGGCCGCCGCCGGGCGCAUUUCCACCGCGGCGGUGCGCCGCGACCGGCUCCGGGACGGCUGGGAAGGCCCGGCGGGGAAGGUGGCUCGGGGGGCCCCGCGGGACCGAAACCCCCCCCGAGUGUUACAGCCCCCCCGGCAGCAGCACUCGCCGAAUCCCGGGGCCGAGGGAGCGAGACCCGUCGCCGCGCUCUCCCCCCUCCCGGCGCCCACCCGGGGCGCGCCGGCGUCUCCUCGUGGGGGGGCCGGGCCACCCCUCCCACGGCGCGACCGCUCUCCCACCCCUCGUCGGGGGGCGGGGCGGACUGUCCCCAGUGCGCCCCGGGCGGGUCGCGCCGUCGGGCCCGGGGGAGGUUCUCUCGGGGCCACGCGCGCGUCCCCCGAAGAGGGGGACGGCGGAGCGAGCGCACGGGGUCGGCGGCGACGUCGGCUACCCACCCGACCCGUCUUGAAACACGGACCAAGGAGUCUAACACGUGCGCGAGUCGGGGGCUCGCACGAAAGCCGCCGUGGCGCAAUGAAGGUGAAGGCCGGCGCGCUCGCCGGCCGAGGUGGGAUCCCGAGGCCUCUCCAGUCCGCCGAGGGCGCACCACCGGCCCGUCUCGCCCGCCGCGCCGGGGAGGUGGAGCACGAGCGCACGUGUUAGGACCCGAAAGAUGGUGAACUAUGCCUGGGCAGGGCGAAGCCAGAGGAAACUCUGGUGGAGGUCCGUAGCGGUCCUGACGUGCAAAUCGGUCGUCCGACCUGGGUAUAGGGGCGAAAGACUAAUCGAACCAUCUAGUAGCUGGUUCCCUCCGAAGUUUCCCUCAGGAUAGCUGGCGCUCUCGCAGACCCGACGCACCCCCGCCACGCAGUUUUAUCCGGUAAAGCGAAUGAUUAGAGGUCUUGGGGCCGAAACGAUCUCAACCUAUUCUCAAACUUUAAAUGGGUAAGAAGCCCGGCUCGCUGGCGUGAGCCGGGCGUGGAAUGGAGUGCCUAGUGGGCCACUUUUGGUAAGCAGAACUGGCGCUGCGGGAUGAACCGAACGCCGGGUUAAGGCGCCCGAUGCCGACGCUCAUCAGACCCCAGAAAAGGUGUUGGUUGAUAUAGACAGCAGGACGGUGGCCAUGGAAGUCGGAAUCCGCUAAGGAGUGUGUAACAACUCACCUGCCGAAUCAACUAGCCCUGAAAAUGGAUGGCGCUGGAGCGUCGGGCCCAUACCCGGCCGUCGCCGGCAGUCGAGAGUGGACGGGAGCGGCGGGGGCGGCGCGCGCGCGCGCCCGCCCCCGGAGCCCCGCGGACGCUACGCCGCGACGAGUAGGAGGGCCGCUGCGGUGAGCCUUGAAGCCUAGGGCGCGGGCCCGGGUGGAGCCGCCGCAGGUGCAGAUCUUGGUGGUAGUAGCAAAUAUUCAAACGAGAACUUUGAAGGCCGAAGUGGAGAAGGGUUCCAUGUGAACAGCAGUUGAACAUGGGUCAGUCGGUCCUGAGAGAUGGGCGAGCGCCGUUCCGAAGGGACGGGCGAUGGCCUCCGUUGCCCUCGGCCGAUCGAAAGGGAGUCGGGUUCAGAUCCCCGAAUCCGGAGUGGCGGAGAUGGGCGCCGCGAGGCGUCCAGUGCGGUAACGCGACCGAUCCCGGAGAAGCCGGCGGGAGCCCCGGGGAGAGUUCUCUUUUCUUUGUGAAGGGCAGGGCGCCCUGGAAUGGGUUCGCCCCGAGAGAGGGGCCCGUGCCUUGGAAAGCGUCGCGGUUCCGGCGGCGUCCGGUGAGCUCUCGCUGGCCCUUGAAAAUCCGGGGGAGAGGGUGUAAAUCUCGCGCCGGGCCGUACCCAUAUCCGCAGCAGGUCUCCAAGGUGAACAGCCUCUGGCAUGUUGGAACAAUGUAGGUAAGGGAAGUCGGCAAGCCGGAUCCGUAACUUCGGGAUAAGGAUUGGCUCUAAGGGCUGGGUCGGUCGUCGGCCGGCGCCUAGCAGCCGACUUAGAACUGGUGCGGACCAGGGGAAUCCGACUGUUUAAUUAAAACAAAGCAUCGCGAAGGCCCGCGGCGGGUGUUGACGCGAUGUGAUUUCUGCCCAGUGCUCUGAAUGUCAAAGUGAAGAAAUUCAAUGAAGCGCGGGUAAACGGCGGGAGUAACUAUGACUCUCUUAAGGUAGCCAAAUGCCUCGUCAUCUAAUUAGUGACGCGCAUGAAUGGAUGAACGAGAUUCCCACUGUCCCUACCUACUAUCCAGCGAAACCACAGCCAAGGGAACGGGCUUGGCGGAAUCAGCGGGGAAAGAAGACCCUGUUGAGCUUGACUCUAGUCUGGCACGGUGAAGAGACAUGAGAGGUGUAGAAUAAGUGGGAGGCCCCCGGCGCCCCCCCGGUGUCCCCGCGAGGGGCCCGGGGCGGGGUCCGCCGGCCCUGCGGGCCGCCGGUGAAAUACCACUACUCUGAUCGUUUUUUCACUGACCCGGUGAGGCGGGGGGGCGAGCCCCGAGGGGCUCUCGCUUCUGGCGCCAAGCGCCCGGCCGCGCGCCGGCCGGGCGCGACCCGCUCCGGGGACAGUGCCAGGUGGGGAGUUUGACUGGGGCGGUACACCUGUCAAACGGUAACGCAGGUGUCCUAAGGCGAGCUCAGGGAGGACAGAAACCUCCCGUGGAGCAGAAGGGCAAAAGCUCGCUUGAUCUUGAUUUUCAGUACGAAUACAGACCGUGAAAGCGGGGCCUCACGAUCCUUCUGACCUUUUGGGUUUUAAGCAGGAGGUGUCAGAAAAGUUACCACAGGGAUAACUGGCUUGUGGCGGCCAAGCGUUCAUAGCGACGUCGCUUUUUGAUCCUUCGAUGUCGGCUCUUCCUAUCAUUGUGAAGCAGAAUUCACCAAGCGUUGGAUUGUUCACCCACUAAUAGGGAACGUGAGCUGGGUUUAGACCGUCGUGAGACAGGUUAGUUUUACCCUACUGAUGAUGUGUUGUUGCCAUGGUAAUCCUGCUCAGUACGAGAGGAACCGCAGGUUCAGACAUUUGGUGUAUGUGCUUGGCUGAGGAGCCAAUGGGGCGAAGCUACCAUCUGUGGGAUUAUGACUGAACGCCUCUAAGUCAGAAUCCCGCCCAGGCGGAACGAUACGGCAGCGCCGCGGAGCCUCGGUUGGCCUCGGAUAGCCGGUCCCCCGCCUGUCCCCGCCGGCGCCGCGCGCCGGGACCGGGGUCCGGUGCGGAGUGCCCUUCGUCCUGGGAAACGGGGCGCGGCCGGAGAGGCGGCCGCCCCCUCGCCCGUCACGCACCGGCCGUUCGUGGGGAACCUGGCGCUAAACCAUUCGUAGACGACCUGCUUCUGGGUCGGGGUUUCGUACGUAGCAGAGCAGCUCCCUCGCUGCGAUCUAUUGAAAGUCAGCCCUCGACACAAGGGUUUGU
train_set component_1 7lrm_E 7lrm_E 3.14 2022-02-23 TAATGCCCCCCCTTCGGTGCTTTGCACCGAAGGGGGGG
train_set component_1 7lrm_E 7lrm_F 3.14 2022-02-23 TAATGCCCCCCCTTCGGTGCTTTGCACCGAAGGGGGGG
train_set component_1 7lrm_E 7lrx_E 2.9 2022-02-23 TAATGCCCCCCCTTCGGTGCTTTGCACCGAAGGGGGGG
train_set component_1 7lrm_E 7lrx_F 2.9 2022-02-23 TAATGCCCCCCCTTCGGTGCTTTGCACCGAAGGGGGGG
train_set component_1 7lrm_E 6kdk_E 2.56 2020-03-04 TAATGCCCCCCCTTCGGTGCTTTGCACCGAAGGGGGGG
train_set component_1 7lrm_E 6kdk_F 2.56 2020-03-04 TAATGCCCCCCCTTCGGTGCTTTGCACCGAAGGGGGGG
train_set component_1 7lrm_E 6kdo_E 2.573 2020-03-04 TAATGCCCCCCCTTCGGTGCTTTGCACCGAAGGGGGGG
train_set component_1 7lrm_E 6kdo_F 2.573 2020-03-04 TAATGCCCCCCCTTCGGTGCTTTGCACCGAAGGGGGGG
train_set component_1 7lrm_E 7dbn_E 2.67 2021-08-04 TAATGCCCCCCCTTCGGTGCTTTGCACCGAAGGGGGGG
train_set component_1 7lrm_E 7dbn_F 2.67 2021-08-04 TAATGCCCCCCCTTCGGTGCTTTGCACCGAAGGGGGGG
train_set component_1 7lrm_E 6kdj_E 2.51 2020-03-04 TAATGCCCCCCCTTCGGTGCTTTGCACCGAAGGGGGGG
train_set component_1 7lrm_E 6kdj_F 2.51 2020-03-04 TAATGCCCCCCCTTCGGTGCTTTGCACCGAAGGGGGGG
train_set component_1 7lrm_E 7lry_E 2.45 2022-02-23 TAATGCCCCCCCTTCGGTGCTTTGCACCGAAGGGGGGG
train_set component_1 7lrm_E 7lry_F 2.45 2022-02-23 TAATGCCCCCCCTTCGGTGCTTTGCACCGAAGGGGGGG
train_set component_1 7ptq_C 7ptq_C 4.08 2022-10-05 GGAAUUAGAGUGUGUUCCUGAACUGCUUCGGCGGUUCGCUACGUUCUUCGGAAUGUAUAUAGUGUUCGCAUUAUACCGUAGUCCAAGCCGUGUGGUUCGCCGCACGUCGUUCGUUCGCGGACGAGCAGGUGCCAUAACCUCCAAAUGGUACCUGCGCGUGUUGUCAGCAAGGUCUAAGCUGAUAACACUAUGCUAACGACUGAAGCAUAUUGGAUUACGGGCCAAGGGCAGCUAAGAUCGGAAGCUGUCCUUGAGGAACGCACUCUGAUUCCCCUCCGGAAGGAGCCCCACAGGUAAUAAACCGAUCAUAUUACUUGUGCACUCGCAACAGUCGAGCGGGUGGUAAUGAUUGCGCCCGUUGGCUAGAAUAGACCACUAGCUAACGGCGGGUCUUGGAUCAAUGGAGGAGAUCCAGGACCCGACCCGGACUUCGGUUCGGGUGCGGCCUUAGUUCGCUGAGGCCCGUCGCAUUCGUGUGACGGUGGUUAUUGCGGUCAAGGUUUCGACUUUGAGUAUUCCUUCGGGGAUACGCUUCUUCUGGAGG
train_set component_1 6v4x_Y 6v4x_Y 3.2 2020-02-19 CCAAAGGCUCUUUUCAGAGCCACCCACUGAAUCAGAUAAAGAGCUGUAACAC
train_set component_1 3moj_A 3moj_A 2.902 2010-08-04 GGCUCAUCACAUCCUGGGGCUGGAAACGGUCCCAAGGGUAUGGCUGUUCGCCAUUUAAAGUGGUACGCGAGCUA
train_set component_1 8g5z_S2 8g5z_S2 2.64 2023-04-19 UACCUGGUUGAUCCUGCCAGUAGCAUAUGCUUGUCUCAAAGAUUAAGCCAUGCAUGUCUAAGUACGCACGGCCGGUACAGUGAAACUGCGAAUGGCUCAUUAAAUCAGUUAUGGUUCCUUUGGUCGCUCGCCACUUGGAUAACUGUGGUAAUUCUAGAGCUAAUACAUGCCGACGGGCGCUGACCCCCUUCGCGGGGGGGAUGCGUGCAUUUAUCAGUGGUGACUCUAGAUAACCUCGGGCCGAUCGCACGCCCCCCGUGGCGGCGACGACCCAUUCGAACGUCUGCCCUAUCAACUUUCGAUGGUAGUCGCCGUGCCUACCAUGGUGACCACGGGUGACGGGGAAUCAGGGUUCGAUUCCGGAGAGGGAGCCUGAGAAACGGCUACCACAUCCAAGGAAGGCAGCAGGCGCGCAAAUUACCCACUCCCGACCCGGGGAGGUAGUGACGAAAAAUAACAAUACAGGACUCUUUCGAGGCCCUGUAAUUGGAAUGAGUCCACUUUAAAUCCUUUAACGAGGAUCCAUUGGAGGGCAAGUCUGGUGCCAGCAGCCGCGGUAAUUCCAGCUCCAAUAGCGUAUAUUAAAGUUGCUGCAGUUAAAAAGCUCGUAGUUGGAUCUUGGGAGCGGGCGUCCCCGCCUUUACUUUGAAAAAAUUAGAGUGUUCAAAGCAGGCCCGAGCCGCCUGGAUACCGCAGCUAGGAAUAAUGGAAUAGGACCGCGGUUCUAUUUUGUUGGUUUUCGGAACUGAGGCCAUGAUUAAGAGGGACGGCCGGGGGCAUUCGUAUUGCGCCGCUAGAGGUGAAAUUCUUGGACCGGCGCAAGACGGACCAGAGCGAAAGCAUUUGCCAAGAAUGUUUUCAUUAAUCAAGAACGAAAGUCGGAGGUUCGAAGACGAUCAGAUACCGUCGUAGUUCCGACCAUAAACGAUGCCGACCGGCGAUGCGGCGGCGUUAUUCCCAUGACCCGCCGGGCAGCUUCCGGGAAACCAAAGUCUUUGGGUUCCGGGGGGAGUAUGGUUGCAAAGCUGAAACUUAAAGGAAUUGACGGAAGGGCACCACCAGGAGUGGAGCCUGCGGCUUAAUUUGACNCAACACGGGAAACCUCACCCGGCCCGGACACGGACAGGAUUGACAGAUUGAUAGCUCUUUCUCGAUUCCGUGGGUGGNGGUGCAUGGCNGUUCUUAGUUGGUGGAGCGAUUUGUCUGGUUAAUUCCGAUAACGAACGAGACUCUGGCAUGCUAACUAGUUACGCGACCCCCGAGCGGUCGGCGUCCCCCAACUUCUUAGAGGGACAAGUGGCGUUCAGCCACCCGAGAUUGAGCAAUAACAGGUCUGUGAUGCCCUUAGAUGUCCGGGGCUGCACGCGCGCUACACUGACUGGCUCAGCGUGUGCCUACCCUACGCCGGCAGGCGCGGGUAACCCGUUGAACCCCAUUCGUGAUGGGGAUCGGGGAUUGCAAUUAUUCCCCAUGAACGAGGAAUUCCCAGUAAGUGCGGGUCAUAAGCUUGCGUUGAUUAAGUCCCUGCCCUUUGUACACACCGCCCGUCGCUACUACCGAUUGGAUGGUUUAGUGAGGCCCUCGGAUCGGCCCCGCCGGGGUGCCCUGGCGGAGCGCUGAGAAGACGGUCGAACUUGACUAUCUAGAGGAAGUAAAAGUCGUAACAAGGUUUCNGUAGGUGAACCUGCGGAAGGAUCAUUA
train_set component_1 4v5r_CY 4v5r_CY 3.1 2014-07-09 AGGGGCGUAGUUCAAUUGGUAGAGCACCGGUCUCCAAAACCGGGUGUUGGGAGUUCGAGUCUCUCCGCCCCUGCCAN
train_set component_1 4v5r_CY 4ycp_B 2.55 2015-04-22 AGGGGCGUAGUUCAAUUGGUAGAGCACCGGUCUCCAAAACCGGGUGUUGGGAGUUCGAGUCUCUCCGCCCCUGCCA
train_set component_1 4v5r_CY 4v5r_AY 3.1 2014-07-09 AGGGGCGUAGUUCAAUUGGUAGAGCACCGGUCUCCAAAACCGGGUGUUGGGAGUUCGAGUCUCUCCGCCCCUGCCAN
train_set component_1 7zag_4 7zag_4 2.77 2022-08-03 AGCGGGGUGGAGCAGCCUGGUAGCUCGUCGGGCUCAUAACCCGAAGAUCGUCGGUUCAAAUCCGGCCCCCGCUACCA
train_set component_1 7zag_4 5jb3_4 5.34 2016-11-30 GCGGGGUGGAGCAGCCUGGUAGCUCGUCGGGCUCAUAACCCGAAGAUCGUCGGUUCAAAUCCGGCCCCCGCUACCA
train_set component_1 7zag_4 6swc_4 3.3 2020-02-19 GCGGGGUGGAGCAGCCUGGUAGCUCGUCGGGCUCAUAACCCGAAGAUCGUCGGUUCAAAUCCGGCCCCCGCUACCA
train_set component_1 7zag_4 5jbh_4 5.34 2016-12-07 GCGGGGUGGAGCAGCCUGGUAGCUCGUCGGGCUCAUAACCCGAAGAUCGUCGGUUCAAAUCCGGCCCCCGCUACCA
train_set component_1 7zag_4 7zah_4 2.7 2022-08-03 AGCGGGGUGGAGCAGCCUGGUAGCUCGUCGGGCUCAUAACCCGAAGAUCGUCGGUUCAAAUCCGGCCCCCGCUACCA
train_set component_1 7zag_4 7zki_4 3.6 2022-07-20 AGCGGGGUGGAGCAGCCUGGUAGCUCGUCGGGCUCAUAACCCGAAGAUCGUCGGUUCAAAUCCGGCCCCCGCUACCA
train_set component_1 7zag_4 6sw9_4 4.2 2020-02-19 GCGGGGUGGAGCAGCCUGGUAGCUCGUCGGGCUCAUAACCCGAAGAUCGUCGGUUCAAAUCCGGCCCCCGCUACCA
train_set component_1 7zag_4 7zhg_4 2.25 2022-06-29 AGCGGGGUGGAGCAGCCUGGUAGCUCGUCGGGCUCAUAACCCGAAGAUCGUCGGUUCAAAUCCGGCCCCCGCUACCA
train_set component_1 7zag_4 5l4o_A 2.799 2017-03-01 AGCGGGGUGGAGCAGCCUGGUAGCUCGUCGGGCUCAUAACCCGAAGAUCGUCGGUUCAAAUCCGGCCCCCGCUACCA
train_set component_1 7zag_4 7zai_4 2.6 2022-07-13 AGCGGGGUGGAGCAGCCUGGUAGCUCGUCGGGCUCAUAACCCGAAGAUCGUCGGUUCAAAUCCGGCCCCCGCUACCA
train_set component_1 8pjj_B 8pjj_B 4.24 2023-11-22 GUGUAAAAUGUUGCUAGCAAAUAUAUAUGCUAGUAACGUUUUACGCCCUCUUUCUUUCUU
train_set component_1 8pjj_B 8b9k_B 4.04 2023-10-18 GUGUAAAAUGUUGCUAGCAAAUAUAUAUGCUAGUAACGUUUUACGCCCUCUUUCUUUCUU
train_set component_1 1euy_B 1euy_B 2.6 2000-06-04 UGGGGUAUCGCCAAGCGGUAAGGCACCGGAUUCUGAUUCCGGCAAGCGAGGUUCGAAUCCUCGUACCCCAGCCA
train_set component_1 7nww_z 7nww_z 3.05 2022-01-19 GGUGAGGUGUCCGAGUGGCUGAAGGAGCACGCCUGGAAAGUGUGUAUACGGCAACGUAUCGGGGGUUCGUAUCCCCCCCUCACCGCCA
train_set component_1 7nww_z 7oig_z 3.2 2022-01-19 GGUGAGGUGUCCGAGUGGCUGAAGGAGCACGCCUGGAAAGUGUGUAUACGGCAACGUAUCGGGGGUUCGUAUCCCCCCCUCACCGCCA
train_set component_1 7nww_z 7oif_z 3.0 2022-01-19 GGUGAGGUGUCCGAGUGGCUGAAGGAGCACGCCUGGAAAGUGUGUAUACGGCAACGUAUCGGGGGUUCGUAUCCCCCCCUCACCGCCA
train_set component_1 8ev3_2 8ev3_2 3.0 2022-11-30 AUUAUUUAAAACUUUCAGCAACGGAUCUCUUGGCUCUCGCAUCGAUGAAGAACGCAGCGAAAUGCGAUACGUAAUGUGAAUUGCAGAAUUCCGUGAAUCAUCGAAUCUUUGAACGCACAUUGCGCCUUUGGGUUCUACCAAAGGCAUGCCUGUUUGAGUGUCAUU
train_set component_1 8ev3_2 8eui_2 3.1 2022-11-30 AUUAUUUAAAACUUUCAGCAACGGAUCUCUUGGCUCUCGCAUCGAUGAAGAACGCAGCGAAAUGCGAUACGUAAUGUGAAUUGCAGAAUUCCGUGAAUCAUCGAAUCUUUGAACGCACAUUGCGCCUUUGGGUUCUACCAAAGGCAUGCCUGUUUGAGUGUCAUU
train_set component_1 8ev3_2 8etc_2 3.1 2022-11-30 AUUAUUUAAAACUUUCAGCAACGGAUCUCUUGGCUCUCGCAUCGAUGAAGAACGCAGCGAAAUGCGAUACGUAAUGUGAAUUGCAGAAUUCCGUGAAUCAUCGAAUCUUUGAACGCACAUUGCGCCUUUGGGUUCUACCAAAGGCAUGCCUGUUUGAGUGUCAUU
train_set component_1 8ev3_2 8etj_2 3.2 2022-11-30 AUUAUUUAAAACUUUCAGCAACGGAUCUCUUGGCUCUCGCAUCGAUGAAGAACGCAGCGAAAUGCGAUACGUAAUGUGAAUUGCAGAAUUCCGUGAAUCAUCGAAUCUUUGAACGCACAUUGCGCCUUUGGGUUCUACCAAAGGCAUGCCUGUUUGAGUGUCAUU
train_set component_1 8ev3_2 8etg_2 3.4 2022-11-30 AUUAUUUAAAACUUUCAGCAACGGAUCUCUUGGCUCUCGCAUCGAUGAAGAACGCAGCGAAAUGCGAUACGUAAUGUGAAUUGCAGAAUUCCGUGAAUCAUCGAAUCUUUGAACGCACAUUGCGCCUUUGGGUUCUACCAAAGGCAUGCCUGUUUGAGUGUCAUU
train_set component_1 8ev3_2 8eti_2 3.7 2022-11-30 AUUAUUUAAAACUUUCAGCAACGGAUCUCUUGGCUCUCGCAUCGAUGAAGAACGCAGCGAAAUGCGAUACGUAAUGUGAAUUGCAGAAUUCCGUGAAUCAUCGAAUCUUUGAACGCACAUUGCGCCUUUGGGUUCUACCAAAGGCAUGCCUGUUUGAGUGUCAUU
train_set component_1 8ev3_2 8eup_2 3.1 2022-11-30 AUUAUUUAAAACUUUCAGCAACGGAUCUCUUGGCUCUCGCAUCGAUGAAGAACGCAGCGAAAUGCGAUACGUAAUGUGAAUUGCAGAAUUCCGUGAAUCAUCGAAUCUUUGAACGCACAUUGCGCCUUUGGGUUCUACCAAAGGCAUGCCUGUUUGAGUGUCAUU
train_set component_1 8ev3_2 8esr_2 3.2 2022-11-30 AUUAUUUAAAACUUUCAGCAACGGAUCUCUUGGCUCUCGCAUCGAUGAAGAACGCAGCGAAAUGCGAUACGUAAUGUGAAUUGCAGAAUUCCGUGAAUCAUCGAAUCUUUGAACGCACAUUGCGCCUUUGGGUUCUACCAAAGGCAUGCCUGUUUGAGUGUCAUU
train_set component_1 8ev3_2 8eth_2 3.8 2022-11-30 AUUAUUUAAAACUUUCAGCAACGGAUCUCUUGGCUCUCGCAUCGAUGAAGAACGCAGCGAAAUGCGAUACGUAAUGUGAAUUGCAGAAUUCCGUGAAUCAUCGAAUCUUUGAACGCACAUUGCGCCUUUGGGUUCUACCAAAGGCAUGCCUGUUUGAGUGUCAUU
train_set component_1 8ev3_2 8eug_2 2.8 2022-11-30 AUUAUUUAAAACUUUCAGCAACGGAUCUCUUGGCUCUCGCAUCGAUGAAGAACGCAGCGAAAUGCGAUACGUAAUGUGAAUUGCAGAAUUCCGUGAAUCAUCGAAUCUUUGAACGCACAUUGCGCCUUUGGGUUCUACCAAAGGCAUGCCUGUUUGAGUGUCAUU
train_set component_1 8ev3_2 8euy_2 3.0 2022-11-30 AUUAUUUAAAACUUUCAGCAACGGAUCUCUUGGCUCUCGCAUCGAUGAAGAACGCAGCGAAAUGCGAUACGUAAUGUGAAUUGCAGAAUUCCGUGAAUCAUCGAAUCUUUGAACGCACAUUGCGCCUUUGGGUUCUACCAAAGGCAUGCCUGUUUGAGUGUCAUU
train_set component_1 8ev3_2 8esq_2 2.8 2022-11-30 AUUAUUUAAAACUUUCAGCAACGGAUCUCUUGGCUCUCGCAUCGAUGAAGAACGCAGCGAAAUGCGAUACGUAAUGUGAAUUGCAGAAUUCCGUGAAUCAUCGAAUCUUUGAACGCACAUUGCGCCUUUGGGUUCUACCAAAGGCAUGCCUGUUUGAGUGUCAUU
train_set component_1 486d_F 486d_F 7.5 1999-10-04 CGUCACACCAUGGAAGGGGGUUGCAAAGAAAGGGUGGCCCCCUUCGGGGCGCCUAACUUUGUGAUUCCUAACUGGGGUGAAGUCG
train_set component_1 4v8n_CW 4v8n_CW 3.1 2014-07-09 GGGCCCUUAGCUUAGUCUGGUUAAAGCGAUCGGCUCAUAACCGAUUGGGCGCUGGUUCGAAUCCGGCAGGGCCCACCA
train_set component_1 4v8n_CW 4v8n_AW 3.1 2014-07-09 GGGCCCUUAGCUUAGUCUGGUUAAAGCGAUCGGCUCAUAACCGAUUGGGCGCUGGUUCGAAUCCGGCAGGGCCCACCA
train_set component_1 3jcs_2 3jcs_2 2.8 2016-07-20 UCCCAACUGCAGACCGUACUCAUCACCGCAUCAGGUCCCCAAGCAUAGAAUGCUCUGGUACAUAGAGAAAGGUACACUCAGGGAAGUCGGCAAAAUAGAUGCGUAAGUUCGCAAGAAGCAUUGGCUCUGAGGGCAAAGUCAGAGAAAACCGGAAGGCCAGUGUCCUCUCGCAUGCAGCCGUUCUUCAGAUGUUGUUUUGGCGCUCGCCGCCUUAGCACGCUGAUAGCGACUGUACUGUCGUCUGUGAAGGCUACCUUCCCGAGGCGUCGUAACCCGGCGUCUCACUCUGGCACGGGCCGGUCUUGGCGGGUUCACGCUCGCCUUGUGCCGCGUCCCACAAAUUGCCAACUCAGAACUGCUUACGGCGGGGAAUCCAACUGUAUAAUUAAAACAUAGGUUUGUGAUGCAUCCAAGUGGUGUAUAUCGCAAACUGAUUUCUGCCCAGUGCUCUGAAUGUCAACGUGACGAGAUUCACCGACGCGCGGGUAAACGGCGGGAGUAACUAUGACUCUCUUAAGGUAGCCAAAUGCCUCGUCUUCCAAUUAGAGACGCGCAUGAAUGGAUUAAUGAGAUUCCCUCUGUCCCGAGUUACUAUCUAGCGAAACGACAGUCAAGGGAACGGACUUGAAGGGCUAAGCGGGGAAAGAAGACCCUGUUGAGUUUGACUCCAGUCUGGCUCUGUGCGGCGACAUCUGAGGUGUAGUAUAGGUGGAAGCGCAAGCGCAAAUGAAAUACCACCACUCGGAACGUUGCUUCACUUAUCGAAUGAAGAGACCAAUGGGUUUAGCGUAGUCUUCGGGCUAUGCACCGUCUAGGUUUGGGAGUAAUUUUAUGGCGGUAACCCCGUCCCCACGGGAAAGGGUGGUGUGCUUUUUUCUGCGUGCGUCUUCACGGGCGUCGCGCGGGCCCCGCUCUUUUUUAUUACGUUUCCUUCGGGGGGCGUGACUCGUGGGUACCCAACCGUGCUGUAAACUGAACCAACGGGAUUGCCUCGUGCAGUUCCGGAGUCUUGUUUCGAGACAUCUGCCAGAUGGGGAGUUUGGCUGGGGCGGCAUAUCUGUUACACGACAACGCAGGUGUCCUAAGGCGAGCUCAGUGGGAACAGAAAUCUCACGUAGAACACAAGCGUAAAAGCUUGCUUGAUUAACGAUUUCCAGUACGAAUCGAGACUGCGAAAGCAAGGCCAGCGAUCCUUUGCGAAGAAUAGGAAAUAUGAACAAAUCAUACCAGAGGUGUCAGAAUAAUUACCACAGGGAUAACUGGCUUGUGGCGGCCAAGCGUUCAUAGCGACGUCGCUUUUUGAUCCUUCGAUGUCGGCUCUUCCUAACCUAGCGCCGCAGAAGACGCUAAGGGUUGGAUUGUUCACCCACUGACAGGGAACGUGAGCUGGGUUUAGACCGUCGUGAGACAGGUUGGUUUUACCCUACUUAGCUGGAAAUUGCGAGAAAAAGAUUAUCCGUGCAAAGCGGACGUCGGGUCGUUCUUGGGCCUGGCGAGCGGUGGGUAGUACUUGGUACGCUCAUCACC
train_set component_1 3jcs_2 6az3_2 2.5 2017-12-06 CCCAACUGCAGACCGUACUCAUCACCGCAUCAGGUCCCCAAGCAUAGAAUGCUCUGGUACAUAGAGAAAGGUACACUCAGGGAAGUCGGCAAAAUAGAUGCGUAAGUUCGCAAGAAGCAUUGGCUCUGAGGGCAAAGUCAGAGAAAACCGGAAGGCCAGUGUCCUCUCGCAUGCAGCCGUUCUUCAGAUGUUGUUUUGGCGCUCGCCGCCUUAGCACGCUGAUAGCGACUGUACUGUCGUCUGUGAAGGCUACCUUCCCGAGGCGUCGUAACCCGGCGUCUCACUCUGGCACGGGCCGGUCUUGGCGGGUUCACGCUCGCCUUGUGCCGCGUCCCACAAAUUGCCAACUCAGAACUGCUUACGGCGGGGAAUCCAACUGUAUAAUUAAAACAUAGGUUUGUGAUGCAUCCAAGUGGUGUAUAUCGCAAACUGAUUUCUGCCCAGUGCUCUGAAUGUCAACGUGACGAGAUUCACCGACGCGCGGGUAAACGGCGGGAGUAACUAUGACUCUCUUAAGGUAGCCAAAUGCCUCGUCUUCCAAUUAGAGACGCGCAUGAAUGGAUUAAUGAGAUUCCCUCUGUCCCGAGUUACUAUCUAGCGAAACGACAGUCAAGGGAACGGACUUGAAGGGCUAAGCGGGGAAAGAAGACCCUGUUGAGUUUGACUCCAGUCUGGCUCUGUGCGGCGACAUCUGAGGUGUAGUAUAGGUGGAAGCGCAAGCGCAAAUGAAAUACCACCACUCGGAACGUUGCUUCACUUAUCGAAUGAAGAGACCAAUGGGUUUAGCGUAGUCUUCGGGCUAUGCACCGUCUAGGUUUGGGAGUAAUUUUAUGGCGGUAACCCCGUCCCCACGGGAAAGGGUGGUGUGCUUUUUUCUGCGUGCGUCUUCACGGGCGUCGCGCGGGCCCCGCUCUUUUUUAUUACGUUUCCUUCGGGGGGCGUGACUCGUGGGUACCCAACCGUGCUGUAAACUGAACCAACGGGAUUGCCUCGUGCAGUUCCGGAGUCUUGUUUCGAGACAUCUGCCAGAUGGGGAGUUUGGCUGGGGCGGCAUAUCUGUUACACGACAACGCAGGUGUCCUAAGGCGAGCUCAGUGGGAACAGAAAUCUCACGUAGAACACAAGCGUAAAAGCUUGCUUGAUUAACGAUUUCCAGUACGAAUCGAGACUGCGAAAGCAAGGCCAGCGAUCCUUUGCGAAGAAUAGGAAAUAUGAACAAAUCAUACCAGAGGUGUCAGAAUAAUUACCACAGGGAUAACUGGCUUGUGGCGGCCAAGCGUUCAUAGCGACGUCGCUUUUUGAUCCUUCGAUGUCGGCUCUUCCUAACCUAGCGCCGCAGAAGACGCUAAGGGUUGGAUUGUUCACCCACUGACAGGGAACGUGAGCUGGGUUUAGACCGUCGUGAGACAGGUUGGUUUUACCCUACUUAGCUGGAAAUUGCGAGAAAAAGAUUAUCCGUGCAAAGCGGACGUCGGGUCGUUCUUGGGCCUGGCGAGCGGUGGGUAGUACUUGGUACGCUCAUCACC
train_set component_1 3jcs_2 8a98_2 2.46 2023-10-11 UCCCAACUGCAGACCGUACUCAUCACCGCAUCAGGUCCCCAAGCAUAGAAUGCUCUGGUACAUAGAGAAAGGUAAACUCAGGGAAGUCGGCAAAAUAGAUGCGUAAGUUCGCAAGAAGCAUUGGCUCUGAGGGCAAAGUCAGAGAAAACCGGAAGGCCAGUGUCCUCUCGCAUGCAGCCGUUCUUCAGAUGUUGUUUUGGCGCUCGCCGCCUUAGCACGCUGAUAGCGACUGUACUGUCGUCUGUGAAGGCUACCUUCCCGAGGCGUCGUAACCCGGCGUCUCACUCUGGCACGGGCCGGUCUUGGCGGGUUCACGCUCGUCUUGUGCCGCGUCCCACAAAUUGCCAACUCAGAACUGCUUACGGCGGGGAAUCCAACUGUAUAAUUAAAACAUAGGUUUGUGAUGCAUCCAAGUGGUGUAUAUCGCAAACUGAUUUCUGCCCAGUGCUCUGAAUGUCAACGUGACGAGAUUCACCGACGCGCGGGUAAACGGCGGGAGUAACUAUGACUCUCUUAAGGUAGCCAAAUGCCUCGUCUUCCAAUUAGAGACGCGCAUGAAUGGAUUAAUGAGAUUCCCUCUGUCCCGAGUUACUAUCUAGCGAAACGACAGUCAAGGGAACGGACUUGAAGGGCUAAGCGGGGAAAGAAGACCCUGUUGAGUUUGACUCCAGUCUGGCUCUGUGCGGCGACAUCUGAGGUGUAGUAUAGGUGGAAGCGCAAGCGCAAAUGAAAUACCACCACUCGGAACGUUGCUUCACUUAUCGAAUGAAGAGACCAAUGGGAUUAGCGUAGUCUUCGGGCUAUGCACCGUCUAGGUUUGGGAGUAAUUUUAUGGCGGUAACCCCGUCCCCACGGGAAAGGGUGGUGUGCUUUUUCUGCGUGCGUCUUCACGGGCGUCGCGCGGGCCCCGCUCUUUUUUAUUGCGUUUCCUUCGGGGGGCGUGACUCGUGGGUACCCAACCGUGCUGUAAACUGAACCAACGGGAUUGCCUCGUGCAGUUCCGGAGUCUUGUUUCGAGACAUCUGCCAGAUGGGGAGUUUGGCUGGGGCGGCAUAUCUGUUACACGACAACGCAGGUGUCCUAAGGCGAGCUCAGUGGGAACAGAAAUCUCACGUAGAACACAAGCGUAAAAGCUUGCUUGAUUAACGAUUUCCAGUACGAAUCGAGACUGCGAAAGCAAGGCCAGCGAUCCUUUGCGAAGAAUAGGAAAUAUGAACAAAUCAUACCAGAGGUGUCAGAAUAAUUACCACAGGGAUAACUGGCUUGUGGCGGCCAAGCGUUCAUAGCGACGUCGCUUUUUGAUCCUUCGAUGUCGGCUCUUCCUAACCUAGCGCCGCAGAAGACGCUAAGGGUUGGAUUGUUCACCCACUGACAGGGAACGUGAGCUGGGUUUAGACCGUCGUGAGACAGGUUGGUUUUACCCUACUUAGCUGGAAAUUGCGAGAAAAAGAUUAUCCGUGCAAAGCGGACGUCGGGUCGUUCUUGGGCCUGGCGAGCGGUGGGUAGUACUUGGUACGCUCAUCACC
train_set component_1 3jcs_2 8a3w_2 2.89 2023-12-20 UCCCAACUGCAGACCGUACUCAUCACCGCAUCAGGUCCCCAAGCAUAGAAUGCUCUGGUACAUAGAGAAAGGUACACUCAGGGAAGUCGGCAAAAUAGAUGCGUAAGUUCGCAAGAAGCAUUGGCUCUGAGGGCAAAGUCAGAGAAAACCGGAAGGCCAGUGUCCUCUCGCAUGCAGCCGUUCUUCAGAUGUUGUUUUGGCGCUCGCCGCCUUAGCACGCUGAUAGCGACUGUACUGUCGUCUGUGAAGGCUACCUUCCCGAGGCGUCGUAACCCGGCGUCUCACUCUGGCACGGGCCGGUCUUGGCGGGUUCACGCUCGUCUUGUGCCGCGUCCCACAAAUUGCCAACUCAGAACUGCUUACGGCGGGGAAUCCAACUGUAUAAUUAAAACAUAGGUUUGUGAUGCAUCCAAGUGGUGUAUAUCGCAAACUGAUUUCUGCCCAGUGCUCUGAAUGUCAACGUGACGAGAUUCACCGACGCGCGGGUAAACGGCGGGAGUAACUAUGACUCUCUUAAGGUAGCCAAAUGCCUCGUCUUCCAAUUAGAGACGCGCAUGAAUGGAUUAAUGAGAUUCCCUCUGUCCCGAGUUACUAUCUAGCGAAACGACAGUCAAGGGAACGGACUUGAAGGGCUAAGCGGGGAAAGAAGACCCUGUUGAGUUUGACUCCAGUCUGGCUCUGUGCGGCGACAUCUGAGGUGUAGUAUAGGUGGAAGCGCAAGCGCAAAUGAAAUACCACCACUCGGAACGUUGCUUCACUUAUCGAAUGAAGAGACCAAUGGGUUUAGCGUAGUCUUCGGGCUAUGCACCGUCUAGGUUUGGGAGUAAUUUUAUGGCGGUAACCCCGUCCCCACGGGAAAGGGUGGUGUGCUUUUUCUGCGUGCGUCUUCACGGGCGUCGCGCGGGCCCCGCUCUUUUUUAUUGCGUUUCCUUCGGGGGGCGUGACUCGUGGGUACCCAACCGUGCUGUAAACUGAACCAACGGGAUUGCCUCGUGCAGUUCCGGAGUCUUGUUUCGAGACAUCUGCCAGAUGGGGAGUUUGGCUGGGGCGGCAUAUCUGUUACACGACAACGCAGGUGUCCUAAGGCGAGCUCAGUGGGAACAGAAAUCUCACGUAGAACACAAGCGUAAAAGCUUGCUUGAUUAACGAUUUCCAGUACGAAUCGAGACUGCGAAAGCAAGGCCAGCGAUCCUUUGCGAAGAAUAGGAAAUAUGAACAAAUCAUACCAGAGGUGUCAGAAUAAUUACCACAGGGAUAACUGGCUUGUGGCGGCCAAGCGUUCAUAGCGACGUCGCUUUUUGAUCCUUCGAUGUCGGCUCUUCCUAACCUAGCGCCGCAGAAGACGCUAAGGGUUGGAUUGUUCACCCACUGACAGGGAACGUGAGCUGGGUUUAGACCGUCGUGAGACAGGUUGGUUUUACCCUACUUAGCUGGAAAUUGCGAGAAAAAGAUUAUCCGUGCAAAGCGGACGUCGGGUCGUUCUUGGGCCUGGCGAGCGGUGGGUAGUACUUGGUACGCUCAU
train_set component_1 6las_B 6las_B 2.708 2020-01-01 GGCAUUGUGCCUCGCAUUGCACUCCGCGGGGCGAUAAGUCCUGAAAAGGGAUGUC
train_set component_1 6las_B 6las_A 2.708 2020-01-01 GGCAUUGUGCCUCGCAUUGCACUCCGCGGGGCGAUAAGUCCUGAAAAGGGAUGUC
train_set component_1 6las_B 6lau_B 3.109 2020-01-01 GGCAUUGUGCCUCGCAUUGCACUCCGCGGGGCGAUAAGUCCUGAAAAGGGAUGUC
train_set component_1 6las_B 6lau_A 3.109 2020-01-01 GGCAUUGUGCCUCGCAUUGCACUCCGCGGGGCGAUAAGUCCUGAAAAGGGAUGUC
train_set component_1 6las_B 6laz_B 2.76 2020-01-01 GGCAUUGUGCCUCGCAUUGCACUCCGCGGGGCGAUAAGUCCUGAAAAGGGAUGUC
train_set component_1 6las_B 6laz_A 2.76 2020-01-01 GGCAUUGUGCCUCGCAUUGCACUCCGCGGGGCGAUAAGUCCUGAAAAGGGAUGUC
train_set component_1 8asw_X 8asw_X 3.96 2022-12-07 GGGCACAUGGCGCAGUUGGUAGCGCGCUUCCCUUGCAAGGAAGAGGUCAUCGGUUCGAUUCCGGUUGCGUCCA
train_set component_1 7aqc_A 7aqc_A 2.99 2020-11-25 UUAAGUUAGAAAGGGCGCACGGUGGAUGCCUUGGCACUAGGAGCCGAUGAAGGACGGGACGAACACCGAUAUGCUUCGGGGAGCUGUAAGCAAGCUUUGAUCCGGAGAUUUCCGAAUGGGGAAACCCACCACUCGUAAUGGAGUGGUAUCCAUAUCUGAAUUCAUAGGAUAUGAGAAGGCAGACCCGGGGAACUGAAACAUCUAAGUACCCGGAGGAAGAGAAAGCAAAUGCGAUUCCCUGAGUAGCGGCGAGCGAAACGGGAUCAGCCCAAACCAAGAGGCUUGCCUCUUGGGGUUGUAGGACACUCUGUACGGAGUUACAAAGGAACGAGGUAGAUGAAGAGGUCUGGAAAGGCCCGCCAUAGGAGGUAACAGCCCUGUAGUCAAAACUUCGUUCUCUCCUGAGUGGAUCCUGAGUACGGCGGAACACGUGAAAUUCCGUCGGAAUCCGGGAGGACCAUCUCCCAAGGCUAAAUACUCCCUAGUGACCGAUAGUGAACCAGUACCGUGAGGGAAAGGUGAAAAGCACCCCGGAAGGGGAGUGAAAGAGAUCCUGAAACCGUGUGCCUACAAGUAGUCAGAGCCCGUUAACGGGUGAUGGCGUGCCUUUUGUAGAAUGAACCGGCGAGUUACGAUCUCGUGCAAGGUUAAGCAGAAGAUGCGGAGCCGCAGCGAAAGCGAGUCUGAAUAGGGCGCAUGAGUACGUGGUCGUAGACCCGAAACCAGGUGAUCUACCCAUGUCCAGGGUGAAGUUCAGGUAACACUGAAUGGAGGCCCGAACCCACGCACGUUGAAAAGUGCGGGGAUGAGGUGUGGGUAGGGGUGAAAUGCCAAUCGAACCUGGAGAUAGCUGGUUCUCUCCGAAAUAGCUUUAGGGCUAGCCUCAAGGUAAGAGUCUUGGAGGUAGAGCACUGAUUGGACUAGGGGCCCCUACCGGGUUACCGAAUUCAGUCAAACUCCGAAUGCCAAUGACUUAUCCUUGGGAGUCAGACUGCGAGUGAUAAGAUCCGUAGUCGAAAGGGAAACAGCCCAGACCGCCAGCUAAGGUCCCAAAGUAUACGUUAAGUGGAAAAGGAUGUGGAGUUGCUUAGACAACCAGGAUGUUGGCUUAGAAGCAGCCACCAUUUAAAGAGUGCGUAAUAGCUCACUGGUCGAGUGACUCUGCGCCGAAAAUGUACCGGGGCUAAACGUAUCACCGAAGCUGCGGACUGUUCUUCGAACAGUGGUAGGAGAGCGUUCUAAGGGCUGUGAAGCCAGACCGGAAGGACUGGUGGAGCGCUUAGAAGUGAGAAUGCCGGUAUGAGUAGCGAAAGAGGGGUGAGAAUCCCCUCCACCGAAUGCCUAAGGUUUCCUGAGGAAGGCUCGUCCGCUCAGGGUUAGUCGGGACCUAAGCCGAGGCCGAAAGGCGUAGGCGAUGGACAACAGGUUGAUAUUCCUGUACCACCUCCUCACCAUUUGAGCAAUGGGGGGACGCAGGAGGAUAGGGUAAGCGCGGUAUUGGAUAUCCGCGUCCAAGCAGUUAGGCUGGGAAAUAGGCAAAUCCGUUUCCCAUAAGCCUGAGCUGUGAUGGCGAGCGAAAUAUAGUAGCGAAGUUCCUGAUUCCACACUGCCAAGAAAAGCCUCUAGCGAGGUGAGAGGUGCCCGUACCGCAAACCGACACAGGUAGGCGAGGAGAGAAUCCUAAGGUGAUCGAGAGAACUCUCGUUAAGGAACUCGGCAAAAUGACCCCGUAACUUCGGGAGAAGGGGUGCUCUGUUAGGGUGCAAGCCCGAGAGAGCCGCAGUGAAUAGGCCCAGGCGACUGUUUAGCAAAAACACAGGUCUCUGCGAAGCCGUAAGGCGAAGUAUAGGGGCUGACGCCUGCCCGGUGCUGGAAGGUUAAGAGGAGCGCUUAGCGUAAGCGAAGGUGCGAAUUGAAGCCCCAGUAAACGGCGGCCGUAAACGGUCCUAAGGUAGCGAAAUUCCUUGUCGGGUAAGUUCCGACCCGCACGAAAGGCGCAACGAUCUGGGCACUGUCUCAACGAGAGACUCGGUGAAAUUAUAGUACCUGUGAAGAUGCAGGUUACCCGCGACAGGACGGAAAGACCCCGUGGAGCUUUACUGCAGCCUGAUAUUGAAUUCUAACCCGCCGCCCUUAUCGGGCGGGGAGACAGUGUCAGGUGGGCAGUUUGACUGGGGCGGUCGCCUCCUAAAAGGUAACGGAGGCGCCCAAAGGUUCCCUCAGAAUGGUUGGAAAUCAUUCGCAGAGUGUAAAGGCACAAGGGAGCUUGACUGCGAGACCUACAAGUCGAGCAGGGACGAAAGUCGGGCUUAGUGAUCCGGUGGUUCCGCAUGGAAGGGCCAUCGCUCAACGGAUAAAAGCUACCCCGGGGAUAACAGGCUUAUCUCCCCCAAGAGUCCACAUCGACGGGGAGGUUUGGCACCUCGAUGUCGGCUCAUCGCAUCCUGGGGCUGUAGUCGGUCCCAAGGGUUGGGCUGUUCGCCCAUUAAAGCGGUACGCGAGCUGGGUUCAGAACGUCGUGAGACAGUUCGGUCCCUAUCCGUCGCGGGCGCAGGAAAUUUGAGAGGAGCUGUCCUUAGUACGAGAGGACCGGGAUGGACGCACCGCUGGUGUACCAGUUGUUCUGCCAAGGGCAUCGCUGGGUAGCUAUGUGCGGACGGGAUAAGUGCUGAAAGCAUCUAAGCAUGAAGCCCCCCUCAAGAUGAGAUUUCCCAUUCCGCAAGGAAGUAAGAUCCCUGAAAGAUGAUCAGGUUGAUAGGUCUGAGGUGGAAGUGUGGCGACACAUGGAGCUGACAGAUACUAAUCGAUCGAGGACUUAAC
train_set component_1 6n5k_A 6n5k_A 3.098 2019-11-27 GGUUGCCGAAUCCAUGAUUUGGUACGGAGGAACCGCUUUUUGGGGUUAAUCUGCAGUGAAGCUGCAGUAGGGAUACCUUCUGUCCCGCACCCGACAGCUAACUCCGGAGGCAAUAAAGGAAGGAG
train_set component_1 7pam_8 7pam_8 6.8 2022-05-25 GGUCUUGUAGCUCAGUCGGUAGAGCAACGGUCUGAAGAACCGUGUGUCGGCAGUUCGAUUCUGCCCGAGACCACCA
train_set component_1 7pam_8 7pam_6 6.8 2022-05-25 GGUCUUGUAGCUCAGUCGGUAGAGCAACGGUCUGAAGAACCGUGUGUCGGCAGUUCGAUUCUGCCCGAGACCACCA
train_set component_1 7pam_8 7ph9_7 8.7 2022-05-25 GGUCUUGUAGCUCAGUCGGUAGAGCAACGGUCUGAAGAACCGUGUGUCGGCAGUUCGAUUCUGCCCGAGACCACCA
train_set component_1 7pam_8 7pao_8 7.0 2022-05-25 GGUCUUGUAGCUCAGUCGGUAGAGCAACGGUCUGAAGAACCGUGUGUCGGCAGUUCGAUUCUGCCCGAGACCACCA
train_set component_1 7pam_8 7pao_6 7.0 2022-05-25 GGUCUUGUAGCUCAGUCGGUAGAGCAACGGUCUGAAGAACCGUGUGUCGGCAGUUCGAUUCUGCCCGAGACCACCA
train_set component_1 7pam_8 7pib_8 4.7 2022-05-25 GGUCUUGUAGCUCAGUCGGUAGAGCAACGGUCUGAAGAACCGUGUGUCGGCAGUUCGAUUCUGCCCGAGACCACCA
train_set component_1 7pam_8 7pib_7 4.7 2022-05-25 GGUCUUGUAGCUCAGUCGGUAGAGCAACGGUCUGAAGAACCGUGUGUCGGCAGUUCGAUUCUGCCCGAGACCACCA
train_set component_1 7pam_8 7pit_8 5.7 2022-05-25 GGUCUUGUAGCUCAGUCGGUAGAGCAACGGUCUGAAGAACCGUGUGUCGGCAGUUCGAUUCUGCCCGAGACCACCA
train_set component_1 7pam_8 7pit_7 5.7 2022-05-25 GGUCUUGUAGCUCAGUCGGUAGAGCAACGGUCUGAAGAACCGUGUGUCGGCAGUUCGAUUCUGCCCGAGACCACCA
train_set component_1 7pam_8 7p6z_7 3.5 2022-05-25 GGUCUUGUAGCUCAGUCGGUAGAGCAACGGUCUGAAGAACCGUGUGUCGGCAGUUCGAUUCUGCCCGAGACCACCA
train_set component_1 7pam_8 7pha_6 8.5 2022-05-25 GGUCUUGUAGCUCAGUCGGUAGAGCAACGGUCUGAAGAACCGUGUGUCGGCAGUUCGAUUCUGCCCGAGACCACCA
train_set component_1 7pam_8 7pha_7 8.5 2022-05-25 GGUCUUGUAGCUCAGUCGGUAGAGCAACGGUCUGAAGAACCGUGUGUCGGCAGUUCGAUUCUGCCCGAGACCACCA
train_set component_1 7pam_8 7paj_8 7.3 2022-05-25 GGUCUUGUAGCUCAGUCGGUAGAGCAACGGUCUGAAGAACCGUGUGUCGGCAGUUCGAUUCUGCCCGAGACCACCA
train_set component_1 7pam_8 7paj_6 7.3 2022-05-25 GGUCUUGUAGCUCAGUCGGUAGAGCAACGGUCUGAAGAACCGUGUGUCGGCAGUUCGAUUCUGCCCGAGACCACCA
train_set component_1 7pam_8 7paj_7 7.3 2022-05-25 GGUCUUGUAGCUCAGUCGGUAGAGCAACGGUCUGAAGAACCGUGUGUCGGCAGUUCGAUUCUGCCCGAGACCACCA
train_set component_1 7pam_8 7pak_6 5.3 2022-05-25 GGUCUUGUAGCUCAGUCGGUAGAGCAACGGUCUGAAGAACCGUGUGUCGGCAGUUCGAUUCUGCCCGAGACCACCA
train_set component_1 7pam_8 7pak_7 5.3 2022-05-25 GGUCUUGUAGCUCAGUCGGUAGAGCAACGGUCUGAAGAACCGUGUGUCGGCAGUUCGAUUCUGCCCGAGACCACCA
train_set component_1 7pam_8 7pi8_7 8.9 2022-05-25 GGUCUUGUAGCUCAGUCGGUAGAGCAACGGUCUGAAGAACCGUGUGUCGGCAGUUCGAUUCUGCCCGAGACCACCA
train_set component_1 7pam_8 7pal_6 4.7 2022-05-25 GGUCUUGUAGCUCAGUCGGUAGAGCAACGGUCUGAAGAACCGUGUGUCGGCAGUUCGAUUCUGCCCGAGACCACCA
train_set component_1 7pam_8 7pal_7 4.7 2022-05-25 GGUCUUGUAGCUCAGUCGGUAGAGCAACGGUCUGAAGAACCGUGUGUCGGCAGUUCGAUUCUGCCCGAGACCACCA
train_set component_1 7pam_8 7phb_6 4.9 2022-05-25 GGUCUUGUAGCUCAGUCGGUAGAGCAACGGUCUGAAGAACCGUGUGUCGGCAGUUCGAUUCUGCCCGAGACCACCA
train_set component_1 7pam_8 7phb_7 4.9 2022-05-25 GGUCUUGUAGCUCAGUCGGUAGAGCAACGGUCUGAAGAACCGUGUGUCGGCAGUUCGAUUCUGCCCGAGACCACCA
train_set component_1 7pam_8 7par_8 8.2 2022-05-25 GGUCUUGUAGCUCAGUCGGUAGAGCAACGGUCUGAAGAACCGUGUGUCGGCAGUUCGAUUCUGCCCGAGACCACCA
train_set component_1 7pam_8 7par_7 8.2 2022-05-25 GGUCUUGUAGCUCAGUCGGUAGAGCAACGGUCUGAAGAACCGUGUGUCGGCAGUUCGAUUCUGCCCGAGACCACCA
train_set component_1 7pam_8 7pai_7 6.7 2022-05-25 GGUCUUGUAGCUCAGUCGGUAGAGCAACGGUCUGAAGAACCGUGUGUCGGCAGUUCGAUUCUGCCCGAGACCACCA
train_set component_1 7pam_8 7paq_8 8.9 2022-05-25 GGUCUUGUAGCUCAGUCGGUAGAGCAACGGUCUGAAGAACCGUGUGUCGGCAGUUCGAUUCUGCCCGAGACCACCA
train_set component_1 7pam_8 7paq_7 8.9 2022-05-25 GGUCUUGUAGCUCAGUCGGUAGAGCAACGGUCUGAAGAACCGUGUGUCGGCAGUUCGAUUCUGCCCGAGACCACCA
train_set component_1 7pam_8 7pi9_6 6.3 2022-05-25 GGUCUUGUAGCUCAGUCGGUAGAGCAACGGUCUGAAGAACCGUGUGUCGGCAGUUCGAUUCUGCCCGAGACCACCA
train_set component_1 7pam_8 7pi9_7 6.3 2022-05-25 GGUCUUGUAGCUCAGUCGGUAGAGCAACGGUCUGAAGAACCGUGUGUCGGCAGUUCGAUUCUGCCCGAGACCACCA
train_set component_1 5jb3_2 5jb3_2 5.34 2016-11-30 GUACUCCCUUUAAUUCCGGUUGAUCCUGCCGGAGGCCACUGCUAUGGGGGUCCGACUAAGCCAUGCGAGUCAAGGGGGCGUCCCUUCUGGGACGCCACCGGCGGACGGCUCAGUAACACGUCGGUAACCUACCCUCGGGAGGGGGAUAACCCCGGGAAACUGGGGCUAAUCCCCCAUAGGCCUGGGGUACUGGAAGGUCCCCAGGCCGAAAGGGAGCCGUAAGGCUCCGCCCGAGGAUGCGGCGGCGGCCGAUUAGGUAGUUGGUGGGGUAACGGCCCACCAAGCCGAAGAUCGGUACGGGCCGUGAGAGCGGGAGCCCGGAGAUGGACACUGAGACACGGGUCCAGGCCCUACGGGGCGCAGCAGGCGCGAAACCUCCGCAAUGCGGGAAACCGCGACGGGGGGACCCCCAGUGCCGUGCCUCUGGCACGGCUUUUCCGGAGUGUAAAAAGCUCCGGGAAUAAGGGCUGGGCAAGGCCGGUGGCAGCCGCCGCGGUAAUACCGGCGGCCCGAGUGGUGGCCACUAUUAUUGGGCCUAAAGCGGCCGUAGCCGGGCCCGUAAGUCCCUGGCGAAAUCCCACGGCUCAACCGUGGGGCUCGCUGGGGAUACUGCGGGCCUUGGGACCGGGAGAGGCCGGGGGUACCCCCGGGGUAGGGGUGAAAUCCUAUAAUCCCGGGGGGACCGCCAGUGGCGAAGGCGCCCGGCUGGAACGGGUCCGACGGUGAGCGCGGAAGGCCAGGGGAGCGAACCGGAUUAGAUACCCGGGUAGUCCUGGCUGUAAAGGAUGCGGGCUAGGUGUCGGGCGAGCUUCGAGCUCGCCCGGUGCCGUAGGGAAGCCGUUAAGCCCGCCGCCUGGGGAGUACGGCCGCAAGGCUGAAACUUAAAGGAAUUGGCGGGGGAGCACUACAAGGGGUGGAGCGUGCGGUUUAAUUGGAUUCAACGCCGGGAACCUCACCGGGGGCGACGGCAGGAUGAAGGCCAGGCUGAAGGUCUUGCCGGACGCGCCGAGAGGAGGUGCAUGGCCGCCGUCAGCUCGUACCGUGAGGCGUCCACUUAAGUGUGGUAACGAGCGAGACCCGCGCCCCCAGUUGCCAGUCCCUCCCGCUCGGGAGGGAGGCACUCUGGGGGGACUGCCGGCGAUAAGCCGGAGGAAGGGGCGGGCGACGGUAGGUCAGUAUGCCCCGAAACCCCCGGGCUACACGCGCGCUACAAUGGGCGGGACAAUGGGACCCGACCUCGAAAGGGGAAGGGAAUCCCCUAAACCCGCCCUCAGUUCGGAUCGCGGGCUGCAACUCGCCCGCGUGAAGCUGGAAUCCCUAGUACCCGCGUGUCAUCAUCGCGCGGCGAAUACGUCCCUGCUCCUUGCACACACCGCCCGUCACUCCACCCGAGCGGAGUCCGGGUGAGGCCUGAUCUCCUUCGGGAGGUCAGGUCGAGCCCGGGCUCCGUGAGGGGGGAGAAGUCGUAACAAGGUAACCGUAGGGGAACCUACGGCUCGAUCACCUCCUAUCGCCGGAA
train_set component_1 5jb3_2 4v6u_A2 6.6 2014-07-09 AUUCCGGUUGAUCCUGCCGGAGGCCACUGCUAUGGGGGUCCGACUAAGCCAUGCGAGUCAAGGGGGCGUCCCUUCUGGGACGCCACCGGCGGACGGCUCAGUAACACGUCGGUAACCUACCCUCGGGAGGGGGAUAACCCCGGGAAACUGGGGCUAAUCCCCCAUAGGCCUGGGGUACUGGAAGGUCCCCAGGCCGAAAGGGAGCCGUAAGGCCCGCCCGAGGAUGCGGCGGCGGCCGAUUAGGUAGUUGGUGGGGUAACGGCCCACCAAGCCGAAGAUCGGUACGGGCCGUGAGAGCGGGAGCCCGGAGAUGGACACUGAGACACGGGUCCAGGCCCUACGGGGCGCAGCAGGCGCGAAACCUCCGCAAUGCGGGAAACCGCGACGGGGGGACCCCCAGUGCCGUGCCUCUGGCACGGCUUUUCCGGAGUGUAAAAAGCUCCGGGAAUAAGGGCUGGGCAAGGCCGGUGGCAGCCGCCGCGGUAAUACCGGCGGCCCGAGUGGUGGCCACUAUUAUUGGGCCUAAAGCGGCCGUAGCCGGGCCCGUAAGUCCCUGGCGAAAUCCCACGGCUCAACCGUGGGGCUCGCUGGGGAUACUGCGGGCCUUGGGACCGGGAGAGGCCGGGGGUACCCCCGGGGUAGGGGUGAAAUCCUAUAAUCCCGGGGGGACCGCCAGUGGCGAAGGCGCCCGGCUGGAACGGGUCCGACGGUGAGCGCGGAAGGCCAGGGGAGCGAACCGGAUUAGAUACCCGGGUAGUCCUGGCUGUAAAGGAUGCGGGCUAGGUGUCGGGCGAGCUUCGAGCUCGCCCGGUGCCGUAGGGAAGCCGUUAAGCCCGCCGCCUGGGGAGUACGGCCGCAAGGCUGAAACUUAAAGGAAUUGGCGGGGGAGCACUACAAGGGGUGGAGCGUGCGGUUUAAUUGGAUUCAACGCCGGGAACCUCACCGGGGGCGACGGCAGGAUGAAGGCCAGGCUGAAGGUCUUGCCGGACGCGCCGAGAGGAGGUGCAUGGCCGCCGUCAGCUCGUACCGUGAGGCGUCCACUUAAGUGUGGUAACGAGCGAGACCCGCGCCCCCAGUUGCCAGUCCCUCCCGCUCGGGAGGAGGCACUCUGGGGGGACUGCCGGCGAUAAGCCGGAGGAAGGGGCGGGCGACGGUAGGUCAGUAUGCCCCGAAACCCCCGGGCUACACGCGCGCUACAAUGGGCGGGACAAUGGGACCCGACCUCGAAAGGGGAAGGGAAUCCCCUAAACCCGCCCUCAGUUCGGAUCGCGGGCUGCAACUCGCCCGCGUGAAGCUGGAAUCCCUAGUACCCGCGUGUCAUCAUCGCGCGGCGAAUACGUCCCUGCUCCUUGCACACACCGCCCGUCACUCCACCCGAGCGGAGUCCGGGUGAGGCCUGAUCUCCUUCGGGAGGUCAGGUCGAGCCCGGGCUCCGUGAGGGGGGAGAAGUCGUAACAAGGUAACCGUAGGGGAACCUACGGCUCGAUCACCUCCU
train_set component_1 5jb3_2 4v4n_B2 9.0 2014-07-09 AUUCCGGUUGAUCCUGCCGGAGGCCACUGCUAUGGGGGUCCGACUAAGCCAUGCGAGUCAAGGGGGCGUCCCUUCUGGGACGCCACCGGCGGACGGCUCAGUAACACGUCGGUAACCUACCCUCGGGAGGGGGAUAACCCCGGGAAACUGGGGCUAAUCCCCCAUAGGCCUGGGGUACUGGAAGGUCCCCAGGCCGAAAGGGAGCCGUAAGGCCCGCCCGAGGAUGCGGCGGCGGCCGAUUAGGUAGUUGGUGGGGUAACGGCCCACCAAGCCGAAGAUCGGUACGGGCCGUGAGAGCGGGAGCCCGGAGAUGGACACUGAGACACGGGUCCAGGCCCUACGGGGCGCAGCAGGCGCGAAACCUCCGCAAUGCGGGAAACCGCGACGGGGGGACCCCCAGUGCCGUGCCUCUGGCACGGCUUUUCCGGAGUGUAAAAAGCUCCGGGAAUAAGGGCUGGGCAAGGCCGGUGGCAGCCGCCGCGGUAAUACCGGCGGCCCGAGUGGUGGCCACUAUUAUUGGGCCUAAAGCGGCCGUAGCCGGGCCCGUAAGUCCCUGGCGAAAUCCCACGGCUCAACCGUGGGGCUCGCUGGGGAUACUGCGGGCCUUGGGACCGGGAGAGGCCGGGGGUACCCCCGGGGUAGGGGUGAAAUCCUAUAAUCCCGGGGGGACCGCCAGUGGCGAAGGCGCCCGGCUGGAACGGGUCCGACGGUGAGCGCGGAAGGCCAGGGGAGCGAACCGGAUUAGAUACCCGGGUAGUCCUGGCUGUAAAGGAUGCGGGCUAGGUGUCGGGCGAGCUUCGAGCUCGCCCGGUGCCGUAGGGAAGCCGUUAAGCCCGCCGCCUGGGGAGUACGGCCGCAAGGCUGAAACUUAAAGGAAUUGGCGGGGGAGCACUACAAGGGGUGGAGCGUGCGGUUUAAUUGGAUUCAACGCCGGGAACCUCACCGGGGGCGACGGCAGGAUGAAGGCCAGGCUGAAGGUCUUGCCGGACGCGCCGAGAGGAGGUGCAUGGCCGCCGUCAGCUCGUACCGUGAGGCGUCCACUUAAGUGUGGUAACGAGCGAGACCCGCGCCCCCAGUUGCCAGUCCCUCCCGCUCGGGAGGAGGCACUCUGGGGGGACUGCCGGCGAUAAGCCGGAGGAAGGGGCGGGCGACGGUAGGUCAGUAUGCCCCGAAACCCCCGGGCUACACGCGCGCUACAAUGGGCGGGACAAUGGGACCCGACCUCGAAAGGGGAAGGGAAUCCCCUAAACCCGCCCUCAGUUCGGAUCGCGGGCUGCAACUCGCCCGCGUGAAGCUGGAAUCCCUAGUACCCGCGUGUCAUCAUCGCGCGGCGAAUACGUCCCUGCUCCUUGCACACACCGCCCGUCACUCCACCCGAGCGGAGUCCGGGUGAGGCCUGAUCUCCUUCGGGAGGUCAGGUCGAGCCCGGGCUCCGUGAGGGGGGAGAAGUCGUAACAAGGUAACCGUAGGGGAACCUACGGCUCGAUCACCUCCU
train_set component_1 5jb3_2 5jbh_2 5.34 2016-12-07 GUACUCCCUUUAAUUCCGGUUGAUCCUGCCGGAGGCCACUGCUAUGGGGGUCCGACUAAGCCAUGCGAGUCAAGGGGGCGUCCCUUCUGGGACGCCACCGGCGGACGGCUCAGUAACACGUCGGUAACCUACCCUCGGGAGGGGGAUAACCCCGGGAAACUGGGGCUAAUCCCCCAUAGGCCUGGGGUACUGGAAGGUCCCCAGGCCGAAAGGGAGCCGUAAGGCCCGCCCGAGGAUGCGGCGGCGGCCGAUUAGGUAGUUGGUGGGGUAACGGCCCACCAAGCCGAAGAUCGGUACGGGCCGUGAGAGCGGGAGCCCGGAGAUGGACACUGAGACACGGGUCCAGGCCCUACGGGGCGCAGCAGGCGCGAAACCUCCGCAAUGCGGGAAACCGCGACGGGGGGACCCCCAGUGCCGUGCCUCUGGCACGGCUUUUCCGGAGUGUAAAAAGCUCCGGGAAUAAGGGCUGGGCAAGGCCGGUGGCAGCCGCCGCGGUAAUACCGGCGGCCCGAGUGGUGGCCACUAUUAUUGGGCCUAAAGCGGCCGUAGCCGGGCCCGUAAGUCCCUGGCGAAAUCCCACGGCUCAACCGUGGGGCUCGCUGGGGAUACUGCGGGCCUUGGGACCGGGAGAGGCCGGGGGUACCCCCGGGGUAGGGGUGAAAUCCUAUAAUCCCGGGGGGACCGCCAGUGGCGAAGGCGCCCGGCUGGAACGGGUCCGACGGUGAGCGCGGAAGGCCAGGGGAGCGAACCGGAUUAGAUACCCGGGUAGUCCUGGCUGUAAAGGAUGCGGGCUAGGUGUCGGGCGAGCUUCGAGCUCGCCCGGUGCCGUAGGGAAGCCGUUAAGCCCGCCGCCUGGGGAGUACGGCCGCAAGGCUGAAACUUAAAGGAAUUGGCGGGGGAGCACUACAAGGGGUGGAGCGUGCGGUUUAAUUGGAUUCAACGCCGGGAACCUCACCGGGGGCGACGGCAGGAUGAAGGCCAGGCUGAAGGUCUUGCCGGACGCGCCGAGAGGAGGUGCAUGGCCGCCGUCAGCUCGUACCGUGAGGCGUCCACUUAAGUGUGGUAACGAGCGAGACCCGCGCCCCCAGUUGCCAGUCCCUCCCGCUCGGGAGGGAGGCACUCUGGGGGGACUGCCGGCGAUAAGCCGGAGGAAGGGGCGGGCGACGGUAGGUCAGUAUGCCCCGAAACCCCCGGGCUACACGCGCGCUACAAUGGGCGGGACAAUGGGACCCGACCUCGAAAGGGGAAGGGAAUCCCCUAAACCCGCCCUCAGUUCGGAUCGCGGGCUGCAACUCGCCCGCGUGAAGCUGGAAUCCCUAGUACCCGCGUGUCAUCAUCGCGCGGCGAAUACGUCCCUGCUCCUUGCACACACCGCCCGUCACUCCACCCGAGCGGAGUCCGGGUGAGGCCUGAUCUCCUUCGGGAGGUCAGGUCGAGCCCGGGCUCCGUGAGGGGGGAGAAGUCGUAACAAGGUAACCGUAGGGGAACCUACGGCUCGAUCACCUCCUAUCGCCGGAA
train_set component_1 7zp8_b 7zp8_b 2.2 2022-08-10 GGUUAAGCGACUAAGCGUACACGGUGGAUGCCCUGGCAGUCAGAGGCGAUGAAGGACGUGCUAAUCUGCGAUAAGCGUCGGUAAGGUGAUAUGAACCGUUAUAACCGGCGAUUUCCGAAUGGGGAAACCCAGUGUGUUUCGACACACUAUCAUUAACUGAAUCCAUAGGUUAAUGAGGCGAACCGGGGGAACUGAAACAUCUAAGUACCCCGAGGAAAAGAAAUCAACCGAGAUUCCCCCAGUAGCGGCGAGCGAACGGGGAGCAGCCCAGAGCCUGAAUCAGUGUGUGUGUUAGUGGAAGCGUCUGGAAAGGCGCGCGAUACAGGGUGACAGCCCCGUACACAAAAAUGCACAUGCUGUGAGCUCGAUGAGUAGGGCGGGACACGUGGUAUCCUGUCUGAAUAUGGGGGGACCAUCCUCCAAGGCUAAAUACUCCUGACUGACCGAUAGUGAACCAGUACCGUGAGGGAAAGGCGAAAAGAACCCCGGCGAGGGGAGUGAAAAAGAACCUGAAACCGUGUACGUACAAGCAGUGGGAGCACGCUUAGGCGUGUGACUGCGUACCUUUUGUAUAAUGGGUCAGCGACUUAUAUUCUGUAGCAAGGUUAACCGAAUAGGGGAGCCGAAGGGAAACCGAGUCUUAACUGGGCGUUAAGUUGCAGGGUAUAGACCCGAAACCCGGUGAUCUAGCCAUGGGCAGGUUGAAGGUUGGGUAACACUAACUGGAGGACCGAACCGACUAAUGUUGAAAAAUUAGCGGAUGACUUGUGGCUGGGGGUGAAAGGCCAAUCAAACCGGGAGAUAGCUGGUUCUCCCCGAAAGCUAUUUAGGUAGCGCCUCGUGAAUUCAUCUCCGGGGGUAGAGCACUGUUUCGGCAAGGGGGUCAUCCCGACUUACCAACCCGAUGCAAACUGCGAAUACCGGAGAAUGUUAUCACGGGAGACACACGGCGGGUGCUAACGUCCGUCGUGAAGAGGGAAACAACCCAGACCGCCAGCUAAGGUCCCAAAGUCAUGGUUAAGUGGGAAACGAUGUGGGAAGGCCCAGACAGCCAGGAUGUUGGCUUAGAAGCAGCCAUCAUUUAAAGAAAGCGUAAUAGCUCACUGGUCGAGUCGGCCUGCGCGGAAGAUGUAACGGGGCUAAACCAUGCACCGAAGCUGCGGCAGCGACGCUUAUGCGUUGUUGGGUAGGGGAGCGUUCUGUAAGCCUGCGAAGGUGUGCUGUGAGGCAUGCUGGAGGUAUCAGAAGUGCGAAUGCUGACAUAAGUAACGAUAAAGCGGGUGAAAAGCCCGCUCGCCGGAAGACCAAGGGUUCCUGUCCAACGUUAAUCGGGGCAGGGUGAGUCGACCCCUAAGGCGAGGCCGAAAGGCGUAGUCGAUGGGAAACAGGUUAAUAUUCCUGUACUUGGUGUUACUGCGAAGGGGGGACGGAGAAGGCUAUGUUGGCCGGGCGACGGUUGUCCCGGUUUAAGCGUGUAGGCUGGUUUUCCAGGCAAAUCCGGAAAAUCAAGGCUGAGGCGUGAUGACGAGGCACUACGGUGCUGAAGCAACAAAUGCCCUGCUUCCAGGAAAAGCCUCUAAGCAUCAGGUAACAUCAAAUCGUACCCCAAACCGACACAGGUGGUCAGGUAGAGAAUACCAAGGCGCUUGAGAGAACUCGGGUGAAGGAACUAGGCAAAAUGGUGCCGUAACUUCGGGAGAAGGCACGCUGAUAUGUAGGUGAAGCGACUUGCUCGUGGAGCUGAAAUCAGUCGAAGAUACCAGCUGGCUGCAACUGUUUAUUAAAAACACAGCACUGUGCAAACACGAAAGUGGACGUAUACGGUGUGACGCCUGCCCGGUGCCGGAAGGUUAAUUGAUGGGGUUAGCGCAAGCGAAGCUCUUGAUCGAAGCCCCGGUAAACGGCGGCCGUAACUAUAACGGUCCUAAGGUAGCGAAAUUCCUUGUCGGGUAAGUUCCGACCUGCACGAAUGGCGUAAUGAUGGCCAGGCUGUCUCCACCCGAGACUCAGUGAAAUUGAACUCGCUGUGAAGAUGCAGUGUACCCGCGGCAAGACGGAAAGACCCCGUGAACCUUUACUAUAGCUUGACACUGAACAUUGAGCCUUGAUGUGUAGGAUAGGUGGGAGGCUUAGAAGUGUGGACGCCAGUCUGCAUGGAGCCGACCUUGAAAUACCACCCUUUAAUGUUUGAUGUUCUAACGUUGACCCGUAAUCCGGGUUGCGGACAGUGUCUGGUGGGUAGUUUGACUGGGGCGGUCUCCUCCUAAAGAGUAACGGAGGAGCACGAAGGUUGGCUAAUCCUGGUCGGACAUCAGGAGGUUAGUGCAAUGGCAUAAGCCAGCUUGACUGCGAGCGUGACGGCGCGAGCAGGUGCGAAAGCAGGUCAUAGUGAUCCGGUGGUUCUGAAUGGAAGGGCCAUCGCUCAACGGAUAAAAGGUACUCCGGGGAUAACAGGCUGAUACCGCCCAAGAGUUCAUAUCGACGGCGGUGUUUGGCACCUCGAUGUCGGCUCAUCACAUCCUGGGGCUGAAGUAGGUCCCAAGGGUGAUGCUGUUCGCCAUUUAAAGUGGUACGCGAGCUGGGUUUAGAACGUCGUGAGACAGUUCGGUCCCUAUCUGCCGUGGGCGCUGGAGAACUGAGGGGGGCUGCUCCUAGUACGAGAGGACCGGAGUGGACGCAUCACUGGUGUUCGGGUUGUCAUGCCAAUGGCACUGCCCGGUAGCUAAAUGCGGAAGAGAUAAGUGCUGAAAGCAUCUAAGCACGAAACUUGCCCCGAGAUGAGUUCUCCCUGACCCUUUAAGGGUCCUGAAGGAACGUUGAAGACGACGACGUUGAUAGGCCGGGUGUGUAAGCGCAGCGAUGCGUUGAGCUAACCGGUACUAAUGAACCGUGAGGCUUAACCUU
train_set component_1 7zp8_b 7zod_b 2.56 2022-08-10 GGUUAAGCGACUAAGCGUACACGGUGGAUGCCCUGGCAGUCAGAGGCGAUGAAGGACGUGCUAAUCUGCGAUAAGCGUCGGUAAGGUGAUAUGAACCGUUAUAACCGGCGAUUUCCGAAUGGGGAAACCCAGUGUGUUUCGACACACUAUCAUUAACUGAAUCCAUAGGUUAAUGAGGCGAACCGGGGGAACUGAAACAUCUAAGUACCCCGAGGAAAAGAAAUCAACCGAGAUUCCCCCAGUAGCGGCGAGCGAACGGGGAGCAGCCCAGAGCCUGAAUCAGUGUGUGUGUUAGUGGAAGCGUCUGGAAAGGCGCGCGAUACAGGGUGACAGCCCCGUACACAAAAAUGCACAUGCUGUGAGCUCGAUGAGUAGGGCGGGACACGUGGUAUCCUGUCUGAAUAUGGGGGGACCAUCCUCCAAGGCUAAAUACUCCUGACUGACCGAUAGUGAACCAGUACCGUGAGGGAAAGGCGAAAAGAACCCCGGCGAGGGGAGUGAAAAAGAACCUGAAACCGUGUACGUACAAGCAGUGGGAGCACGCUUAGGCGUGUGACUGCGUACCUUUUGUAUAAUGGGUCAGCGACUUAUAUUCUGUAGCAAGGUUAACCGAAUAGGGGAGCCGAAGGGAAACCGAGUCUUAACUGGGCGUUAAGUUGCAGGGUAUAGACCCGAAACCCGGUGAUCUAGCCAUGGGCAGGUUGAAGGUUGGGUAACACUAACUGGAGGACCGAACCGACUAAUGUUGAAAAAUUAGCGGAUGACUUGUGGCUGGGGGUGAAAGGCCAAUCAAACCGGGAGAUAGCUGGUUCUCCCCGAAAGCUAUUUAGGUAGCGCCUCGUGAAUUCAUCUCCGGGGGUAGAGCACUGUUUCGGCAAGGGGGUCAUCCCGACUUACCAACCCGAUGCAAACUGCGAAUACCGGAGAAUGUUAUCACGGGAGACACACGGCGGGUGCUAACGUCCGUCGUGAAGAGGGAAACAACCCAGACCGCCAGCUAAGGUCCCAAAGUCAUGGUUAAGUGGGAAACGAUGUGGGAAGGCCCAGACAGCCAGGAUGUUGGCUUAGAAGCAGCCAUCAUUUAAAGAAAGCGUAAUAGCUCACUGGUCGAGUCGGCCUGCGCGGAAGAUGUAACGGGGCUAAACCAUGCACCGAAGCUGCGGCAGCGACGCUUAUGCGUUGUUGGGUAGGGGAGCGUUCUGUAAGCCUGCGAAGGUGUGCUGUGAGGCAUGCUGGAGGUAUCAGAAGUGCGAAUGCUGACAUAAGUAACGAUAAAGCGGGUGAAAAGCCCGCUCGCCGGAAGACCAAGGGUUCCUGUCCAACGUUAAUCGGGGCAGGGUGAGUCGACCCCUAAGGCGAGGCCGAAAGGCGUAGUCGAUGGGAAACAGGUUAAUAUUCCUGUACUUGGUGUUACUGCGAAGGGGGGACGGAGAAGGCUAUGUUGGCCGGGCGACGGUUGUCCCGGUUUAAGCGUGUAGGCUGGUUUUCCAGGCAAAUCCGGAAAAUCAAGGCUGAGGCGUGAUGACGAGGCACUACGGUGCUGAAGCAACAAAUGCCCUGCUUCCAGGAAAAGCCUCUAAGCAUCAGGUAACAUCAAAUCGUACCCCAAACCGACACAGGUGGUCAGGUAGAGAAUACCAAGGCGCUUGAGAGAACUCGGGUGAAGGAACUAGGCAAAAUGGUGCCGUAACUUCGGGAGAAGGCACGCUGAUAUGUAGGUGAAGCGACUUGCUCGUGGAGCUGAAAUCAGUCGAAGAUACCAGCUGGCUGCAACUGUUUAUUAAAAACACAGCACUGUGCAAACACGAAAGUGGACGUAUACGGUGUGACGCCUGCCCGGUGCCGGAAGGUUAAUUGAUGGGGUUAGCGCAAGCGAAGCUCUUGAUCGAAGCCCCGGUAAACGGCGGCCGUAACUAUAACGGUCCUAAGGUAGCGAAAUUCCUUGUCGGGUAAGUUCCGACCUGCACGAAUGGCGUAAUGAUGGCCAGGCUGUCUCCACCCGAGACUCAGUGAAAUUGAACUCGCUGUGAAGAUGCAGUGUACCCGCGGCAAGACGGAAAGACCCCGUGAACCUUUACUAUAGCUUGACACUGAACAUUGAGCCUUGAUGUGUAGGAUAGGUGGGAGGCUUAGAAGUGUGGACGCCAGUCUGCAUGGAGCCGACCUUGAAAUACCACCCUUUAAUGUUUGAUGUUCUAACGUUGACCCGUAAUCCGGGUUGCGGACAGUGUCUGGUGGGUAGUUUGACUGGGGCGGUCUCCUCCUAAAGAGUAACGGAGGAGCACGAAGGUUGGCUAAUCCUGGUCGGACAUCAGGAGGUUAGUGCAAUGGCAUAAGCCAGCUUGACUGCGAGCGUGACGGCGCGAGCAGGUGCGAAAGCAGGUCAUAGUGAUCCGGUGGUUCUGAAUGGAAGGGCCAUCGCUCAACGGAUAAAAGGUACUCCGGGGAUAACAGGCUGAUACCGCCCAAGAGUUCAUAUCGACGGCGGUGUUUGGCACCUCGAUGUCGGCUCAUCACAUCCUGGGGCUGAAGUAGGUCCCAAGGGUGAUGCUGUUCGCCAUUUAAAGUGGUACGCGAGCUGGGUUUAGAACGUCGUGAGACAGUUCGGUCCCUAUCUGCCGUGGGCGCUGGAGAACUGAGGGGGGCUGCUCCUAGUACGAGAGGACCGGAGUGGACGCAUCACUGGUGUUCGGGUUGUCAUGCCAAUGGCACUGCCCGGUAGCUAAAUGCGGAAGAGAUAAGUGCUGAAAGCAUCUAAGCACGAAACUUGCCCCGAGAUGAGUUCUCCCUGACCCUUUAAGGGUCCUGAAGGAACGUUGAAGACGACGACGUUGAUAGGCCGGGUGUGUAAGCGCAGCGAUGCGUUGAGCUAACCGGUACUAAUGAACCGUGAGGCUUAACCUU
train_set component_1 7zp8_b 7zq5_b 2.7 2022-08-10 GGUUAAGCGACUAAGCGUACACGGUGGAUGCCCUGGCAGUCAGAGGCGAUGAAGGACGUGCUAAUCUGCGAUAAGCGUCGGUAAGGUGAUAUGAACCGUUAUAACCGGCGAUUUCCGAAUGGGGAAACCCAGUGUGUUUCGACACACUAUCAUUAACUGAAUCCAUAGGUUAAUGAGGCGAACCGGGGGAACUGAAACAUCUAAGUACCCCGAGGAAAAGAAAUCAACCGAGAUUCCCCCAGUAGCGGCGAGCGAACGGGGAGCAGCCCAGAGCCUGAAUCAGUGUGUGUGUUAGUGGAAGCGUCUGGAAAGGCGCGCGAUACAGGGUGACAGCCCCGUACACAAAAAUGCACAUGCUGUGAGCUCGAUGAGUAGGGCGGGACACGUGGUAUCCUGUCUGAAUAUGGGGGGACCAUCCUCCAAGGCUAAAUACUCCUGACUGACCGAUAGUGAACCAGUACCGUGAGGGAAAGGCGAAAAGAACCCCGGCGAGGGGAGUGAAAAAGAACCUGAAACCGUGUACGUACAAGCAGUGGGAGCACGCUUAGGCGUGUGACUGCGUACCUUUUGUAUAAUGGGUCAGCGACUUAUAUUCUGUAGCAAGGUUAACCGAAUAGGGGAGCCGAAGGGAAACCGAGUCUUAACUGGGCGUUAAGUUGCAGGGUAUAGACCCGAAACCCGGUGAUCUAGCCAUGGGCAGGUUGAAGGUUGGGUAACACUAACUGGAGGACCGAACCGACUAAUGUUGAAAAAUUAGCGGAUGACUUGUGGCUGGGGGUGAAAGGCCAAUCAAACCGGGAGAUAGCUGGUUCUCCCCGAAAGCUAUUUAGGUAGCGCCUCGUGAAUUCAUCUCCGGGGGUAGAGCACUGUUUCGGCAAGGGGGUCAUCCCGACUUACCAACCCGAUGCAAACUGCGAAUACCGGAGAAUGUUAUCACGGGAGACACACGGCGGGUGCUAACGUCCGUCGUGAAGAGGGAAACAACCCAGACCGCCAGCUAAGGUCCCAAAGUCAUGGUUAAGUGGGAAACGAUGUGGGAAGGCCCAGACAGCCAGGAUGUUGGCUUAGAAGCAGCCAUCAUUUAAAGAAAGCGUAAUAGCUCACUGGUCGAGUCGGCCUGCGCGGAAGAUGUAACGGGGCUAAACCAUGCACCGAAGCUGCGGCAGCGACGCUUAUGCGUUGUUGGGUAGGGGAGCGUUCUGUAAGCCUGCGAAGGUGUGCUGUGAGGCAUGCUGGAGGUAUCAGAAGUGCGAAUGCUGACAUAAGUAACGAUAAAGCGGGUGAAAAGCCCGCUCGCCGGAAGACCAAGGGUUCCUGUCCAACGUUAAUCGGGGCAGGGUGAGUCGACCCCUAAGGCGAGGCCGAAAGGCGUAGUCGAUGGGAAACAGGUUAAUAUUCCUGUACUUGGUGUUACUGCGAAGGGGGGACGGAGAAGGCUAUGUUGGCCGGGCGACGGUUGUCCCGGUUUAAGCGUGUAGGCUGGUUUUCCAGGCAAAUCCGGAAAAUCAAGGCUGAGGCGUGAUGACGAGGCACUACGGUGCUGAAGCAACAAAUGCCCUGCUUCCAGGAAAAGCCUCUAAGCAUCAGGUAACAUCAAAUCGUACCCCAAACCGACACAGGUGGUCAGGUAGAGAAUACCAAGGCGCUUGAGAGAACUCGGGUGAAGGAACUAGGCAAAAUGGUGCCGUAACUUCGGGAGAAGGCACGCUGAUAUGUAGGUGAAGCGACUUGCUCGUGGAGCUGAAAUCAGUCGAAGAUACCAGCUGGCUGCAACUGUUUAUUAAAAACACAGCACUGUGCAAACACGAAAGUGGACGUAUACGGUGUGACGCCUGCCCGGUGCCGGAAGGUUAAUUGAUGGGGUUAGCGCAAGCGAAGCUCUUGAUCGAAGCCCCGGUAAACGGCGGCCGUAACUAUAACGGUCCUAAGGUAGCGAAAUUCCUUGUCGGGUAAGUUCCGACCUGCACGAAUGGCGUAAUGAUGGCCAGGCUGUCUCCACCCGAGACUCAGUGAAAUUGAACUCGCUGUGAAGAUGCAGUGUACCCGCGGCAAGACGGAAAGACCCCGUGAACCUUUACUAUAGCUUGACACUGAACAUUGAGCCUUGAUGUGUAGGAUAGGUGGGAGGCUUAGAAGUGUGGACGCCAGUCUGCAUGGAGCCGACCUUGAAAUACCACCCUUUAAUGUUUGAUGUUCUAACGUUGACCCGUAAUCCGGGUUGCGGACAGUGUCUGGUGGGUAGUUUGACUGGGGCGGUCUCCUCCUAAAGAGUAACGGAGGAGCACGAAGGUUGGCUAAUCCUGGUCGGACAUCAGGAGGUUAGUGCAAUGGCAUAAGCCAGCUUGACUGCGAGCGUGACGGCGCGAGCAGGUGCGAAAGCAGGUCAUAGUGAUCCGGUGGUUCUGAAUGGAAGGGCCAUCGCUCAACGGAUAAAAGGUACUCCGGGGAUAACAGGCUGAUACCGCCCAAGAGUUCAUAUCGACGGCGGUGUUUGGCACCUCGAUGUCGGCUCAUCACAUCCUGGGGCUGAAGUAGGUCCCAAGGGUGAUGCUGUUCGCCAUUUAAAGUGGUACGCGAGCUGGGUUUAGAACGUCGUGAGACAGUUCGGUCCCUAUCUGCCGUGGGCGCUGGAGAACUGAGGGGGGCUGCUCCUAGUACGAGAGGACCGGAGUGGACGCAUCACUGGUGUUCGGGUUGUCAUGCCAAUGGCACUGCCCGGUAGCUAAAUGCGGAAGAGAUAAGUGCUGAAAGCAUCUAAGCACGAAACUUGCCCCGAGAUGAGUUCUCCCUGACCCUUUAAGGGUCCUGAAGGAACGUUGAAGACGACGACGUUGAUAGGCCGGGUGUGUAAGCGCAGCGAUGCGUUGAGCUAACCGGUACUAAUGAACCGUGAGGCUUAACCUU
train_set component_1 7zp8_b 7zq6_b 2.75 2022-08-10 GGUUAAGCGACUAAGCGUACACGGUGGAUGCCCUGGCAGUCAGAGGCGAUGAAGGACGUGCUAAUCUGCGAUAAGCGUCGGUAAGGUGAUAUGAACCGUUAUAACCGGCGAUUUCCGAAUGGGGAAACCCAGUGUGUUUCGACACACUAUCAUUAACUGAAUCCAUAGGUUAAUGAGGCGAACCGGGGGAACUGAAACAUCUAAGUACCCCGAGGAAAAGAAAUCAACCGAGAUUCCCCCAGUAGCGGCGAGCGAACGGGGAGCAGCCCAGAGCCUGAAUCAGUGUGUGUGUUAGUGGAAGCGUCUGGAAAGGCGCGCGAUACAGGGUGACAGCCCCGUACACAAAAAUGCACAUGCUGUGAGCUCGAUGAGUAGGGCGGGACACGUGGUAUCCUGUCUGAAUAUGGGGGGACCAUCCUCCAAGGCUAAAUACUCCUGACUGACCGAUAGUGAACCAGUACCGUGAGGGAAAGGCGAAAAGAACCCCGGCGAGGGGAGUGAAAAAGAACCUGAAACCGUGUACGUACAAGCAGUGGGAGCACGCUUAGGCGUGUGACUGCGUACCUUUUGUAUAAUGGGUCAGCGACUUAUAUUCUGUAGCAAGGUUAACCGAAUAGGGGAGCCGAAGGGAAACCGAGUCUUAACUGGGCGUUAAGUUGCAGGGUAUAGACCCGAAACCCGGUGAUCUAGCCAUGGGCAGGUUGAAGGUUGGGUAACACUAACUGGAGGACCGAACCGACUAAUGUUGAAAAAUUAGCGGAUGACUUGUGGCUGGGGGUGAAAGGCCAAUCAAACCGGGAGAUAGCUGGUUCUCCCCGAAAGCUAUUUAGGUAGCGCCUCGUGAAUUCAUCUCCGGGGGUAGAGCACUGUUUCGGCAAGGGGGUCAUCCCGACUUACCAACCCGAUGCAAACUGCGAAUACCGGAGAAUGUUAUCACGGGAGACACACGGCGGGUGCUAACGUCCGUCGUGAAGAGGGAAACAACCCAGACCGCCAGCUAAGGUCCCAAAGUCAUGGUUAAGUGGGAAACGAUGUGGGAAGGCCCAGACAGCCAGGAUGUUGGCUUAGAAGCAGCCAUCAUUUAAAGAAAGCGUAAUAGCUCACUGGUCGAGUCGGCCUGCGCGGAAGAUGUAACGGGGCUAAACCAUGCACCGAAGCUGCGGCAGCGACGCUUAUGCGUUGUUGGGUAGGGGAGCGUUCUGUAAGCCUGCGAAGGUGUGCUGUGAGGCAUGCUGGAGGUAUCAGAAGUGCGAAUGCUGACAUAAGUAACGAUAAAGCGGGUGAAAAGCCCGCUCGCCGGAAGACCAAGGGUUCCUGUCCAACGUUAAUCGGGGCAGGGUGAGUCGACCCCUAAGGCGAGGCCGAAAGGCGUAGUCGAUGGGAAACAGGUUAAUAUUCCUGUACUUGGUGUUACUGCGAAGGGGGGACGGAGAAGGCUAUGUUGGCCGGGCGACGGUUGUCCCGGUUUAAGCGUGUAGGCUGGUUUUCCAGGCAAAUCCGGAAAAUCAAGGCUGAGGCGUGAUGACGAGGCACUACGGUGCUGAAGCAACAAAUGCCCUGCUUCCAGGAAAAGCCUCUAAGCAUCAGGUAACAUCAAAUCGUACCCCAAACCGACACAGGUGGUCAGGUAGAGAAUACCAAGGCGCUUGAGAGAACUCGGGUGAAGGAACUAGGCAAAAUGGUGCCGUAACUUCGGGAGAAGGCACGCUGAUAUGUAGGUGAAGCGACUUGCUCGUGGAGCUGAAAUCAGUCGAAGAUACCAGCUGGCUGCAACUGUUUAUUAAAAACACAGCACUGUGCAAACACGAAAGUGGACGUAUACGGUGUGACGCCUGCCCGGUGCCGGAAGGUUAAUUGAUGGGGUUAGCGCAAGCGAAGCUCUUGAUCGAAGCCCCGGUAAACGGCGGCCGUAACUAUAACGGUCCUAAGGUAGCGAAAUUCCUUGUCGGGUAAGUUCCGACCUGCACGAAUGGCGUAAUGAUGGCCAGGCUGUCUCCACCCGAGACUCAGUGAAAUUGAACUCGCUGUGAAGAUGCAGUGUACCCGCGGCAAGACGGAAAGACCCCGUGAACCUUUACUAUAGCUUGACACUGAACAUUGAGCCUUGAUGUGUAGGAUAGGUGGGAGGCUUAGAAGUGUGGACGCCAGUCUGCAUGGAGCCGACCUUGAAAUACCACCCUUUAAUGUUUGAUGUUCUAACGUUGACCCGUAAUCCGGGUUGCGGACAGUGUCUGGUGGGUAGUUUGACUGGGGCGGUCUCCUCCUAAAGAGUAACGGAGGAGCACGAAGGUUGGCUAAUCCUGGUCGGACAUCAGGAGGUUAGUGCAAUGGCAUAAGCCAGCUUGACUGCGAGCGUGACGGCGCGAGCAGGUGCGAAAGCAGGUCAUAGUGAUCCGGUGGUUCUGAAUGGAAGGGCCAUCGCUCAACGGAUAAAAGGUACUCCGGGGAUAACAGGCUGAUACCGCCCAAGAGUUCAUAUCGACGGCGGUGUUUGGCACCUCGAUGUCGGCUCAUCACAUCCUGGGGCUGAAGUAGGUCCCAAGGGUGAUGCUGUUCGCCAUUUAAAGUGGUACGCGAGCUGGGUUUAGAACGUCGUGAGACAGUUCGGUCCCUAUCUGCCGUGGGCGCUGGAGAACUGAGGGGGGCUGCUCCUAGUACGAGAGGACCGGAGUGGACGCAUCACUGGUGUUCGGGUUGUCAUGCCAAUGGCACUGCCCGGUAGCUAAAUGCGGAAGAGAUAAGUGCUGAAAGCAUCUAAGCACGAAACUUGCCCCGAGAUGAGUUCUCCCUGACCCUUUAAGGGUCCUGAAGGAACGUUGAAGACGACGACGUUGAUAGGCCGGGUGUGUAAGCGCAGCGAUGCGUUGAGCUAACCGGUACUAAUGAACCGUGAGGCUUAACCUU
train_set component_1 7zp8_b 7z20_b 2.29 2022-08-10 GGUUAAGCGACUAAGCGUACACGGUGGAUGCCCUGGCAGUCAGAGGCGAUGAAGGACGUGCUAAUCUGCGAUAAGCGUCGGUAAGGUGAUAUGAACCGUUAUAACCGGCGAUUUCCGAAUGGGGAAACCCAGUGUGUUUCGACACACUAUCAUUAACUGAAUCCAUAGGUUAAUGAGGCGAACCGGGGGAACUGAAACAUCUAAGUACCCCGAGGAAAAGAAAUCAACCGAGAUUCCCCCAGUAGCGGCGAGCGAACGGGGAGCAGCCCAGAGCCUGAAUCAGUGUGUGUGUUAGUGGAAGCGUCUGGAAAGGCGCGCGAUACAGGGUGACAGCCCCGUACACAAAAAUGCACAUGCUGUGAGCUCGAUGAGUAGGGCGGGACACGUGGUAUCCUGUCUGAAUAUGGGGGGACCAUCCUCCAAGGCUAAAUACUCCUGACUGACCGAUAGUGAACCAGUACCGUGAGGGAAAGGCGAAAAGAACCCCGGCGAGGGGAGUGAAAAAGAACCUGAAACCGUGUACGUACAAGCAGUGGGAGCACGCUUAGGCGUGUGACUGCGUACCUUUUGUAUAAUGGGUCAGCGACUUAUAUUCUGUAGCAAGGUUAACCGAAUAGGGGAGCCGAAGGGAAACCGAGUCUUAACUGGGCGUUAAGUUGCAGGGUAUAGACCCGAAACCCGGUGAUCUAGCCAUGGGCAGGUUGAAGGUUGGGUAACACUAACUGGAGGACCGAACCGACUAAUGUUGAAAAAUUAGCGGAUGACUUGUGGCUGGGGGUGAAAGGCCAAUCAAACCGGGAGAUAGCUGGUUCUCCCCGAAAGCUAUUUAGGUAGCGCCUCGUGAAUUCAUCUCCGGGGGUAGAGCACUGUUUCGGCAAGGGGGUCAUCCCGACUUACCAACCCGAUGCAAACUGCGAAUACCGGAGAAUGUUAUCACGGGAGACACACGGCGGGUGCUAACGUCCGUCGUGAAGAGGGAAACAACCCAGACCGCCAGCUAAGGUCCCAAAGUCAUGGUUAAGUGGGAAACGAUGUGGGAAGGCCCAGACAGCCAGGAUGUUGGCUUAGAAGCAGCCAUCAUUUAAAGAAAGCGUAAUAGCUCACUGGUCGAGUCGGCCUGCGCGGAAGAUGUAACGGGGCUAAACCAUGCACCGAAGCUGCGGCAGCGACGCUUAUGCGUUGUUGGGUAGGGGAGCGUUCUGUAAGCCUGCGAAGGUGUGCUGUGAGGCAUGCUGGAGGUAUCAGAAGUGCGAAUGCUGACAUAAGUAACGAUAAAGCGGGUGAAAAGCCCGCUCGCCGGAAGACCAAGGGUUCCUGUCCAACGUUAAUCGGGGCAGGGUGAGUCGACCCCUAAGGCGAGGCCGAAAGGCGUAGUCGAUGGGAAACAGGUUAAUAUUCCUGUACUUGGUGUUACUGCGAAGGGGGGACGGAGAAGGCUAUGUUGGCCGGGCGACGGUUGUCCCGGUUUAAGCGUGUAGGCUGGUUUUCCAGGCAAAUCCGGAAAAUCAAGGCUGAGGCGUGAUGACGAGGCACUACGGUGCUGAAGCAACAAAUGCCCUGCUUCCAGGAAAAGCCUCUAAGCAUCAGGUAACAUCAAAUCGUACCCCAAACCGACACAGGUGGUCAGGUAGAGAAUACCAAGGCGCUUGAGAGAACUCGGGUGAAGGAACUAGGCAAAAUGGUGCCGUAACUUCGGGAGAAGGCACGCUGAUAUGUAGGUGAAGCGACUUGCUCGUGGAGCUGAAAUCAGUCGAAGAUACCAGCUGGCUGCAACUGUUUAUUAAAAACACAGCACUGUGCAAACACGAAAGUGGACGUAUACGGUGUGACGCCUGCCCGGUGCCGGAAGGUUAAUUGAUGGGGUUAGCGCAAGCGAAGCUCUUGAUCGAAGCCCCGGUAAACGGCGGCCGUAACUAUAACGGUCCUAAGGUAGCGAAAUUCCUUGUCGGGUAAGUUCCGACCUGCACGAAUGGCGUAAUGAUGGCCAGGCUGUCUCCACCCGAGACUCAGUGAAAUUGAACUCGCUGUGAAGAUGCAGUGUACCCGCGGCAAGACGGAAAGACCCCGUGAACCUUUACUAUAGCUUGACACUGAACAUUGAGCCUUGAUGUGUAGGAUAGGUGGGAGGCUUAGAAGUGUGGACGCCAGUCUGCAUGGAGCCGACCUUGAAAUACCACCCUUUAAUGUUUGAUGUUCUAACGUUGACCCGUAAUCCGGGUUGCGGACAGUGUCUGGUGGGUAGUUUGACUGGGGCGGUCUCCUCCUAAAGAGUAACGGAGGAGCACGAAGGUUGGCUAAUCCUGGUCGGACAUCAGGAGGUUAGUGCAAUGGCAUAAGCCAGCUUGACUGCGAGCGUGACGGCGCGAGCAGGUGCGAAAGCAGGUCAUAGUGAUCCGGUGGUUCUGAAUGGAAGGGCCAUCGCUCAACGGAUAAAAGGUACUCCGGGGAUAACAGGCUGAUACCGCCCAAGAGUUCAUAUCGACGGCGGUGUUUGGCACCUCGAUGUCGGCUCAUCACAUCCUGGGGCUGAAGUAGGUCCCAAGGGUGAUGCUGUUCGCCAUUUAAAGUGGUACGCGAGCUGGGUUUAGAACGUCGUGAGACAGUUCGGUCCCUAUCUGCCGUGGGCGCUGGAGAACUGAGGGGGGCUGCUCCUAGUACGAGAGGACCGGAGUGGACGCAUCACUGGUGUUCGGGUUGUCAUGCCAAUGGCACUGCCCGGUAGCUAAAUGCGGAAGAGAUAAGUGCUGAAAGCAUCUAAGCACGAAACUUGCCCCGAGAUGAGUUCUCCCUGACCCUUUAAGGGUCCUGAAGGAACGUUGAAGACGACGACGUUGAUAGGCCGGGUGUGUAAGCGCAGCGAUGCGUUGAGCUAACCGGUACUAAUGAACCGUGAGGCUUAACCUU
train_set component_1 7zp8_b 7nbu_a 3.11 2022-03-02 GGUUAAGCGACUAAGCGUACACGGUGGAUGCCCUGGCAGUCAGAGGCGAUGAAGGACGUGCUAAUCUGCGAUAAGCGUCGGUAAGGUGAUAUGAACCGUUAUAACCGGCGAUUUCCGAAUGGGGAAACCCAGUGUGUUUCGACACACUAUCAUUAACUGAAUCCAUAGGUUAAUGAGGCGAACCGGGGGAACUGAAACAUCUAAGUACCCCGAGGAAAAGAAAUCAACCGAGAUUCCCCCAGUAGCGGCGAGCGAACGGGGAGGAGCCCAGAGCCUGAAUCAGUGUGUGUGUUAGUGGAAGCGUCUGGAAAGGCGCGCGAUACAGGGUGACAGCCCCGUACACAAAAAUGCACAUGCUGUGAGCUCGAUGAGUAGGGCGGGACACGUGGUAUCCUGUCUGAAUAUGGGGGGACCAUCCUCCAAGGCUAAAUACUCCUGACUGACCGAUAGUGAACCAGUACCGUGAGGGAAAGGCGAAAAGAACCCCGGCGAGGGGAGUGAAAAAGAACCUGAAACCGUGUACGUACAAGCAGUGGGAGCAUGCUUAGGCGUGUGACUGCGUACCUUUUGUAUAAUGGGUCAGCGACUUAUAUUCUGUAGCAAGGUUAACCGAAUAGGGGAGCCGAAGGGAAACCGAGUCUUAACUGGGCGUUAAGUUGCAGGGUAUAGACCCGAAACCCGGUGAUCUAGCCAUGGGCAGGUUGAAGGUUGGGUAACACUAACUGGAGGACCGAACCGACUAAUGUUGAAAAAUUAGCGGAUGACUUGUGGCUGGGGGUGAAAGGCCAAUCAAACCGGGAGAUAGCUGGUUCUCCCCGAAAGCUAUUUAGGUAGCGCCUCGUGAACUCAUCUCCGGGGGUAGAGCACUGUUUCGGCAAGGGGGUCAUCCCGACUUACCAACCCGAUGCAAACUGCGAAUACCGGAGAAUGUUAUCACGGGAGACACACGGCGGGUGCUAACGUCCGUCGUGAAGAGGGAAACAACCCAGACCGCCAGCUAAGGUCCCAAAGUCAUGGUUAAGUGGGAAACGAUGUGGGAAGGCCCAGACAGCCAGGAUGUUGGCUUAGAAGCAGCCAUCAUUUAAAGAAAGCGUAAUAGCUCACUGGUCGAGUCGGCCUGCGCGGAAGAUGUAACGGGGCUAAACCAUGCACCGAAGCUGCGGCAGCGACGCUUAUGCGUUGUUGGGUAGGGGAGCGUUCUGUAAGCCUGUGAAGGUGUACUGUGAGGUAUGCUGGAGGUAUCAGAAGUGCGAAUGCUGACAUAAGUAACGAUAAAGCGGGUGAAAAGCCCGCUCGCCGGAAGACCAAGGGUUCCUGUCCAACGUUAAUCGGGGCAGGGUGAGUCGACCCCUAAGGCGAGGCCGAAAGGCGUAGUCGAUGGGAAACAGGUUAAUAUUCCUGUACUUGGUGUUACUGCGAAGGGGGGACGGAGAAGGCUAUGUUGGCCGGGCGACGGUUGUCCCGGUUUAAGCGUGUAGGCUGGUUUUCCAGGCAAAUCCGGAAAAUCAAGGCUGAGGCGUGAUGACGAGGCACUACGGUGCUGAAGCAACAAAUGCCCUGCUUCCAGGAAAAGCCUCUAAGCAUCAGGUAACAUCAAAUCGUACCCCAAACCGACACAGGUGGUCAGGUAGAGAAUACCAAGGCGCUUGAGAGAACUCGGGUGAAGGAACUAGGCAAAAUGGUGCCGUAACUUCGGGAGAAGGCACGCUGAUAUGUAGGUGAAGCGACUUGCUCGUGGAGCUGAAAUCAGUCGAAGAUACCAGCUGGCUGCAACUGUUUAUUAAAAACACAGCACUGUGCAAACACGAAAGUGGACGUAUACGGUGUGACGCCUGCCCGGUGCCGGAAGGUUAAUUGAUGGGGUUAGCGCAAGCGAAGCUCUUGAUCGAAGCCCCGGUAAACGGCGGCCGUAACUAUAACGGUCCUAAGGUAGCGAAAUUCCUUGUCGGGUAAGUUCCGACCUGCACGAAUGGCGUAAUGAUGGCCAGGCUGUCUCCACCCGAGACUCAGUGAAAUUGAACUCGCUGUGAAGAUGCAGUGUACCCGCGGCAAGACGGAAAGACCCCGUGAACCUUUACUAUAGCUUGACACUGAACAUUGAGCCUUGAUGUGUAGGAUAGGUGGGAGGCUUUGAAGUGUGGACGCCAGUCUGCAUGGAGCCGACCUUGAAAUACCACCCUUUAAUGUUUGAUGUUCUAACGUUGACCCGUAAUCCGGGUUGCGGACAGUGUCUGGUGGGUAGUUUGACUGGGGCGGUCUCCUCCUAAAGAGUAACGGAGGAGCACGAAGGUUGGCUAAUCCUGGUCGGACAUCAGGAGGUUAGUGCAAUGGCAUAAGCCAGCUUGACUGCGAGCGUGACGGCGCGAGCAGGUGCGAAAGCAGGUCAUAGUGAUCCGGUGGUUCUGAAUGGAAGGGCCAUCGCUCAACGGAUAAAAGGUACUCCGGGGAUAACAGGCUGAUACCGCCCAAGAGUUCAUAUCGACGGCGGUGUUUGGCACCUCGAUGUCGGCUCAUCACAUCCUGGGGCUGAAGUAGGUCCCAAGGGUAUGGCUGUUCGCCAUUUAAAGUGGUACGCGAGCUGGGUUUAGAACGUCGUGAGACAGUUCGGUCCCUAUCUGCCGUGGGCGCUGGAGAACUGAGGGGGGCUGCUCCUAGUACGAGAGGACCGGAGUGGACGCAUCACUGGUGUUCGGGUUGUCAUGCCAAUGGCACUGCCCGGUAGCUAAAUGCGGAAGAGAUAAGUGCUGAAAGCAUCUAAGCACGAAACUUGCCCCGAGAUGAGUUCUCCCUGACUCCUUGAGAGUCCUGAAGGAACGUUGAAGACGACGACGUUGAUAGGCCGGGUGUGUAAGCGCAGCGAUGCGUUGAGCUAACCGGUACUAAUGAACCGUGAGGCUUAACCUU
train_set component_1 3jap_1 3jap_1 4.9 2015-08-12 AGCGCCGUGGCGCAGUGGAAGCGCGCAGGUCUCAUAAACCUGAUGUCCUCGGAUCGAAACCGAGCGGCGCUACCA
train_set component_1 3jap_1 3j81_1 4.0 2014-11-05 AGCGCCGUGGCGCAGUGGAAGCGCGCAGGUCUCAUAAACCUGAUGUCCUCGGAUCGAAACCGAGCGGCGCUACCA
train_set component_1 3jap_1 6gsn_1 5.75 2019-06-26 AGCGCCGUGGCGCAGUGGAAGCGCGCAGGUCUCAUAAACCUGAUGUCCUCGGAUCGAAACCGAGCGGCGCUACCA
train_set component_1 8fzr_R 8fzr_R 3.6 2023-04-26 GCGCCCUUAGCUCAGUUGGAUAGAGCAACGACCUUCUAAGUCGUGGGCCGCAGGUUCGAAUCCUGCAGGGCGCGCCA
train_set component_1 6ywe_bb 6ywe_bb 2.99 2020-11-11 GGCUGAGUAGCUCAAUGGUAGAGCAUACCGUUCAUAACGGUAUUGUCUGUGUUCGAUCCACAGCUCAGCCACCA
train_set component_1 4v6w_B2 4v6w_B2 6.0 2014-07-09 AUUCUGGUUGAUCCUGCCAGUAGUUAUAUGCUUGUCUCAAAGAUUAAGCCAUGCAUGUCUAAGUACACACGAAUUAAAAGUGAAACCGCAAAAGGCUCAUUAUAUCAGUUAUGGUUCCUUAGAUCGUUAACAGUUACUUGGAUAACUGUGGUAAUUCUAGAGCUAAUACAUGCAAUUAAAACAUGAACCUUAUGGGACGUGUGCUUUUAUUAGGCUAAAACCAAGCGAUCGCAAGAUCGUUAUAUUGGUUGAACUCUAGAUAACAUGCAGAUCGUAUGGUCUUGUACCGACGACAGAUCUUUCAAAUGUCUGCCCUAUCAACUUUUGAUGGUAGUAUCUAGGACUACCAUGGUUGCAACGGGUAACGGGGAAUCAGGGUUCGAUUCCGGAGAGGGAGCCUGAGAAACGGCUACCACAUCUAAGGAAGGCAGCAGGCGCGUAAAUUACCCACUCCCAGCUCGGGGAGGUAGUGACGAAAAAUAACAAUACAGGACUCAUAUCCGAGGCCCUGUAAUUGGAAUGAGUACACUUUAAAUCCUUUAACAAGGACCAAUUGGAGGGCAAGUCUGGUGCCAGCAGCCGCGGUAAUUCCAGCUCCAAUAGCGUAUAUUAAAGUUGUUGCGGUUAAAACGUUCGUAGUUGAACUUGUGCUUCAUACGGGUAGUACAACUUACAAUUGUGGUUAGUACUAUACCUUUAUGUAUGUAAGCGUAUUACCGGUGGAGUUCUUAUAUGUGAUUAAAUACUUGUAUUUUUUCAUAUGUUCCUCCUAUUUAAAAACCUGCAUUAGUGCUCUUAAACGAGUGUUAUUGUGGGCCGGUACUAUUACUUUGAACAAAUUAGAGUGCUUAAAGCAGGCUUCAAAUGCCUGAAUAUUCUGUGCAUGGGAUAAUGAAAUAAGACCUCUGUUCUGCUUUCAUUGGUUUUCAGAUCAAGAGGUAAUGAUUAAUAGAAGCAGUUUGGGGGCAUUAGUAUUACGACGCGAGAGGUGAAAUUCUUGGACCGUCGUAAGACUAACUUAAGCGAAAGCAUUUGCCAAAGAUGUUUUCAUUAAUCAAGAACGAAAGUUAGAGGUUCGAAGGCGAUCAGAUACCGCCCUAGUUCUAACCAUAAACGAUGCCAGCUAGCAAUUGGGUGUAGCUACUUUUAUGGCUCUCUCAGUCGCUUCCGGGAAACCAAAGCUUUUUGGGCUCCGGGGGAAGUAUGGUUGCAAAGCUGAAACUUAAAGGAAUUGACGGAAGGGCACCACCAGGAGUGGAGCCUGCGGCUUAAUUUGACUCAACACGGGAAAACUUACCAGGUCGAACAUAAGUGUGUAAGACAGAUUGAUAGCUCUUUCUCGAAUCUAUGGGUGGUGGUGCAUGGCCGUUCUUAGUUCGUGGAGUGAUUUGUCUGGUUAAUUCCGAUAACGAACGAGACUCAAAUAUAUUAAAUAGAUAUCUUCAGGAUUAUGGUGCUGAAGCUUAUGUAGCCUUCAUUCAUGUUGGCAGUAAAAUGCUUAUUGUGUUUGAAUGUGUUUAUGUAAGUGGAGCCGUACCUGUUGGUUUGUCCCAUUAUAAGGACACUAGCUUCUUAAAUGGACAAAUUGCGUCUAGCAAUAAUGAGAUUGAGCAAUAACAGGUCUGUGAUGCCCUUAGAUGUCCUGGGCUGCACGCGCGCUACAAUGAAAGUAUCAACGUGUAUUUCCUAGACCGAGAGGUCCGGGUAAACCGCUGAACCACUUUCAUGCUUGGGAUUGUGAACUGAAACUGUUCACGAUGAACUUGGAAUUCCCAGUAAGUGUGAGUCAUUAACUCGCAUUGAUUACGUCCCUGCCCUUUGUACACACCGCCCGUCGCUACUACCGAUUGAAUUAUUUAGUGAGGUCUCCGGACGUGAUCACUGUGACGCCUUGCGUGUUACGGUUGUUUCGCAAAAGUUGACCGAACUUGAUUAUUUAGAGGAAGUAAAAGUCGUAACAAGGUUUCCGUAGGUGAACCUGCGGAAGGAUCAUUA
train_set component_1 4v6w_B2 6xu6_B2 3.5 2021-07-28 AUUCUGGUUGAUCCUGCCAGUAGUUAUAUGCUUGUCUCAAAGAUUAAGCCAUGCAUGUCUAAGUACACACGAAUUAAAAGUGAAACCGCAAAAGGCUCAUUAUAUCAGUUAUGGUUCCUUAGAUCGUUAACAGUUACUUGGAUAACUGUGGUAAUUCUAGAGCUAAUACAUGCAAUUAAAACAUGAACCUUAUGGGACGUGUGCUUUUAUUAGGCUAAAACCAAGCGAUCGCAAGAUCGUUAUAUUGGUUGAACUCUAGAUAACAUGCAGAUCGUAUGGUCUUGUACCGACGACAGAUCUUUCAAAUGUCUGCCCUAUCAACUUUUGAUGGUAGUAUCUAGGACUACCAUGGUUGCAACGGGUAACGGGGAAUCAGGGUUCGAUUCCGGAGAGGGAGCCUGAGAAACGGCUACCACAUCUAAGGAAGGCAGCAGGCGCGUAAAUUACCCACUCCCAGCUCGGGGAGGUAGUGACGAAAAAUAACAAUACAGGACUCAUAUCCGAGGCCCUGUAAUUGGAAUGAGUACACUUUAAAUCCUUUAACAAGGACCAAUUGGAGGGCAAGUCUGGUGCCAGCAGCCGCGGUAAUUCCAGCUCCAAUAGCGUAUAUUAAAGUUGUUGCGGUUAAAACGUUCGUAGUUGAACUUGUGCUUCAUACGGGUAGUACAACUUACAAUUGUGGUUAGUACUAUACCUUUAUGUAUGUAAGCGUAUUACCGGUGGAGUUCUUAUAUGUGAUUAAAUACUUGUAUUUUUUCAUAUGUUCCUCCUAUUUAAAAACCUGCAUUAGUGCUCUUAAACGAGUGUUAUUGUGGGCCGGUACUAUUACUUUGAACAAAUUAGAGUGCUUAAAGCAGGCUUCAAAUGCCUGAAUAUUCUGUGCAUGGGAUAAUGAAAUAAGACCUCUGUUCUGCUUUCAUUGGUUUUCAGAUCAAGAGGUAAUGAUUAAUAGAAGCAGUUUGGGGGCAUUAGUAUUACGACGCGAGAGGUGAAAUUCUUGGACCGUCGUAAGACUAACUUAAGCGAAAGCAUUUGCCAAAGAUGUUUUCAUUAAUCAAGAACGAAAGUUAGAGGUUCGAAGGCGAUCAGAUACCGCCCUAGUUCUAACCAUAAACGAUGCCAGCUAGCAAUUGGGUGUAGCUACUUUUAUGGCUCUCUCAGUCGCUUCCGGGAAACCAAAGCUUUUUGGGCUCCGGGGGAAGUAUGGUUGCAAAGCUGAAACUUAAAGGAAUUGACGGAAGGGCACCACCAGGAGUGGAGCCUGCGGCUUAAUUUGACUCAACACGGGAAAACUUACCAGGUCGAACAUAAGUGUGUAAGACAGAUUGAUAGCUCUUUCUCGAAUCUAUGGGUGGUGGUGCAUGGCCGUUCUUAGUUCGUGGAGUGAUUUGUCUGGUUAAUUCCGAUAACGAACGAGACUCAAAUAUAUUAAAUAGAUAUCUUCAGGAUUAUGGUGCUGAAGCUUAUGUAGCCUUCAUUCAUGUUGGCAGUAAAAUGCUUAUUGUGUUUGAAUGUGUUUAUGUAAGUGGAGCCGUACCUGUUGGUUUGUCCCAUUAUAAGGACACUAGCUUCUUAAAUGGACAAAUUGCGUCUAGCAAUAAUGAGAUUGAGCAAUAACAGGUCUGUGAUGCCCUUAGAUGUCCUGGGCUGCACGCGCGCUACAAUGAAAGUAUCAACGUGUAUUUCCUAGACCGAGAGGUCCGGGUAAACCGCUGAACCACUUUCAUGCUUGGGAUUGUGAACUGAAACUGUUCACGAUGAACUUGGAAUUCCCAGUAAGUGUGAGUCAUUAACUCGCAUUGAUUACGUCCCUGCCCUUUGUACACACCGCCCGUCGCUACUACCGAUUGAAUUAUUUAGUGAGGUCUCCGGACGUGAUCACUGUGACGCCUUGCGUGUUACGGUUGUUUCGCAAAAGUUGACCGAACUUGAUUAUUUAGAGGAAGUAAAAGUCGUAACAAGGUUUCCGUAGGUGAACCUGCGGAAGGAUCAUUA
train_set component_1 4v6w_B2 6xu7_B2 4.9 2021-07-28 AUUCUGGUUGAUCCUGCCAGUAGUUAUAUGCUUGUCUCAAAGAUUAAGCCAUGCAUGUCUAAGUACACACGAAUUAAAAGUGAAACCGCAAAAGGCUCAUUAUAUCAGUUAUGGUUCCUUAGAUCGUUAACAGUUACUUGGAUAACUGUGGUAAUUCUAGAGCUAAUACAUGCAAUUAAAACAUGAACCUUAUGGGACGUGUGCUUUUAUUAGGCUAAAACCAAGCGAUCGCAAGAUCGUUAUAUUGGUUGAACUCUAGAUAACAUGCAGAUCGUAUGGUCUUGUACCGACGACAGAUCUUUCAAAUGUCUGCCCUAUCAACUUUUGAUGGUAGUAUCUAGGACUACCAUGGUUGCAACGGGUAACGGGGAAUCAGGGUUCGAUUCCGGAGAGGGAGCCUGAGAAACGGCUACCACAUCUAAGGAAGGCAGCAGGCGCGUAAAUUACCCACUCCCAGCUCGGGGAGGUAGUGACGAAAAAUAACAAUACAGGACUCAUAUCCGAGGCCCUGUAAUUGGAAUGAGUACACUUUAAAUCCUUUAACAAGGACCAAUUGGAGGGCAAGUCUGGUGCCAGCAGCCGCGGUAAUUCCAGCUCCAAUAGCGUAUAUUAAAGUUGUUGCGGUUAAAACGUUCGUAGUUGAACUUGUGCUUCAUACGGGUAGUACAACUUACAAUUGUGGUUAGUACUAUACCUUUAUGUAUGUAAGCGUAUUACCGGUGGAGUUCUUAUAUGUGAUUAAAUACUUGUAUUUUUUCAUAUGUUCCUCCUAUUUAAAAACCUGCAUUAGUGCUCUUAAACGAGUGUUAUUGUGGGCCGGUACUAUUACUUUGAACAAAUUAGAGUGCUUAAAGCAGGCUUCAAAUGCCUGAAUAUUCUGUGCAUGGGAUAAUGAAAUAAGACCUCUGUUCUGCUUUCAUUGGUUUUCAGAUCAAGAGGUAAUGAUUAAUAGAAGCAGUUUGGGGGCAUUAGUAUUACGACGCGAGAGGUGAAAUUCUUGGACCGUCGUAAGACUAACUUAAGCGAAAGCAUUUGCCAAAGAUGUUUUCAUUAAUCAAGAACGAAAGUUAGAGGUUCGAAGGCGAUCAGAUACCGCCCUAGUUCUAACCAUAAACGAUGCCAGCUAGCAAUUGGGUGUAGCUACUUUUAUGGCUCUCUCAGUCGCUUCCGGGAAACCAAAGCUUUUUGGGCUCCGGGGGAAGUAUGGUUGCAAAGCUGAAACUUAAAGGAAUUGACGGAAGGGCACCACCAGGAGUGGAGCCUGCGGCUUAAUUUGACUCAACACGGGAAAACUUACCAGGUCGAACAUAAGUGUGUAAGACAGAUUGAUAGCUCUUUCUCGAAUCUAUGGGUGGUGGUGCAUGGCCGUUCUUAGUUCGUGGAGUGAUUUGUCUGGUUAAUUCCGAUAACGAACGAGACUCAAAUAUAUUAAAUAGAUAUCUUCAGGAUUAUGGUGCUGAAGCUUAUGUAGCCUUCAUUCAUGUUGGCAGUAAAAUGCUUAUUGUGUUUGAAUGUGUUUAUGUAAGUGGAGCCGUACCUGUUGGUUUGUCCCAUUAUAAGGACACUAGCUUCUUAAAUGGACAAAUUGCGUCUAGCAAUAAUGAGAUUGAGCAAUAACAGGUCUGUGAUGCCCUUAGAUGUCCUGGGCUGCACGCGCGCUACAAUGAAAGUAUCAACGUGUAUUUCCUAGACCGAGAGGUCCGGGUAAACCGCUGAACCACUUUCAUGCUUGGGAUUGUGAACUGAAACUGUUCACGAUGAACUUGGAAUUCCCAGUAAGUGUGAGUCAUUAACUCGCAUUGAUUACGUCCCUGCCCUUUGUACACACCGCCCGUCGCUACUACCGAUUGAAUUAUUUAGUGAGGUCUCCGGACGUGAUCACUGUGACGCCUUGCGUGUUACGGUUGUUUCGCAAAAGUUGACCGAACUUGAUUAUUUAGAGGAAGUAAAAGUCGUAACAAGGUUUCCGUAGGUGAACCUGCGGAAGGAUCAUUA
train_set component_1 4v7h_AA 4v7h_AA 8.9 2014-07-09 UAUCUGGUUGAUCCUGCCAGUAGUCAUAUGCUUGUCUCAAAGUUAAGCCAUGCAUGUCUAAGUAUAAGCAAUUUAUACAGUGAAACUGCGAAUGGCUCAUUAAAUCAGUUAUGUUUAUUUGAUAGACAUGGAUAACCGUGGUAUUCUAGAGCUAAUACAUGCUUAAAAUCUCGACCCUUUGGAAGAGAUGUAUUUAUUAGAUAAAAAAUCAAUGUCUUCGGACUCUUUGAUGAUUCAUAAUAACUUUUCGAAUCGCAUGGCCUUGUGCUGGCGAUGGUUCAUUCAAAUUUCUGCCCUAUCAACUUGAUGGUAGGAUAGUGGCCUACCAUGGUUUCAACGGGUACGGGGAAUAAGGGUUCGAUUCCGGAGAGGGAGCCUGAGAAACGGCUACCACAUCCAAGGAAGGCAGCAGGCGCGCAAAUUACCCAAUCCUAAUUCAGGGAGGUAGUGACAAUAAAUAACGAUACAGGGCCCAUUCGGGUCUUGUAAUUGGAAUGAGUACAAUGUAAAUACCUUAACGAGGAACAAUUGGAGGCAAGUCUGGUGCCAGCAGCCGCGGUAAUUCCAGCUCCAAUAGCGUAUAUUAAAGUUGUUGCAGUUAAAAAGCUCGUAGUUGACUUUGGGCCCGGUUGGCCGGUCCGAUUUUUUCGUGUACUGGAUUUCCAACGGGGCCUUUCCUUCUGGCUAACCUUGAGUCCUUGUGGCUCUUGGCGAACCAGGACUUUACUUUGAAAAAAUUAGAGUGUUCAAAGCAGGCGUAUUGCUCGAAUAUAUUAGCAUGGAAUAAUAGAAUAGGACUUUGGUUCUAUUUUGUUGGUUUCUAGGACCAUCGUAAUGAUUAGGGACGGUCGGGGGCAUCGGUAUUCAAUUGUCGAGGUGAAAUUCUUGGAUUUAUUGAAGACUAACUACUGCGAAAGCAUUUGCCAAGGACGUUUUCAUUAAUCAAGAACGAAAGUUAGGGGAUCGAAGAUGAUCUGGUACCGUCGUAGUCUUAACCAUAAACUAUGCCGACUAGAUCGGGUGGUGUUUUUUUAAUGACCACUCGGUACCUUACGAGAAAUCAAAGUCGGUUCUGGGGGGAGUAUGGUCGCAAGGCUGAAACUUAAAGGAAUUGACGGAAGGGCACCCUAGGAGUGGAGCCUGCGGCUAAUUUGACUCAACACGGGGAAACUCACCAGGUCCAGACACAAUAAGGAUUGACAGAUUGAGAGCUCUUUCUUGAUUUUGUGGGUGGUGGUGCAUGGCCGUUUCUAGUUGGUGGAGUGAUUUGUCUGCUUAAUUGCGAUAACGAACGAGACCUUAACCUACUAAAUAGUGGUGCUAGCAUUUGCUGGUUAUCCACUUCUUAGAGGGACUAUCGGUUUCAAGCCGAUGGAAGUUUGAGGCAAUAACAGGUCUGUAUGCCCUUAACGUUCUGGGCCGCACGCGCGCUACACUGACGGAGCCAGCGAGUCUAACCUUGGCCGAGAGGUCUUGGUAAUCUUGUGAAACUCCGUCGUGCUGGGGAUAGAGCAUUGUAAUUAUUGCUCUUCAACGAGGAAUUCCUAGUAAGCGCAAGUCAUCAGCUUGCGUUGAUUACGUCCCUGCCCUUUGUACACACCGCCCGUCGCUAGUACCGAUUGAAUGGCUUAGUGAGGCCUCAGGAUCUGCUUAGAGAAGGGGGCAACUCCAUCUCAGAGCGGAGAAUUUGGACAAACUUGGUCAUUUAGAGGAACUAAAAGUCGUAACAAGGUUUCCGUAGGUGAACCUGCGGAAGGAUCA
train_set component_1 7nhl_B 7nhl_B 3.1 2021-05-05 UCUGGUGACUAUAGCAAGGAGGUCACACCUGUUCCCAUGCCGAACACAGAAGUUAAGCUCCUUAGCGUCGAUGGUAGUCGAACUUACGUUCCGCUAGAGUAGAACGUUGCCAGGC
train_set component_1 7nhl_B 6s0z_B 2.3 2019-08-21 UCUGGUGACUAUAGCAAGGAGGUCACACCUGUUCCCAUGCCGAACACAGAAGUUAAGCUCCUUAGCGUCGAUGGUAGUCGAACUUACGUUCCGCUAGAGUAGAACGUUGCCAGG
train_set component_1 7nhl_B 6ddd_2 3.1 2019-03-20 UCUGGUGACUAUAGCAAGGAGGUCACACCUGUUCCCAUGCCGAACACAGAAGUUAAGCUCCUUAGCGUCGAUGGUAGUCGAACUUACGUUCCGCUAGAGUAGAACGUUGCCAGGC
train_set component_1 7nhl_B 7p48_B 2.9 2022-02-02 UCUGGUGACUAUAGCAAGGAGGUCACACCUGUUCCCAUGCCGAACACAGAAGUUAAGCUCCUUAGCGUCGAUGGUAGUCGAACUUACGUUCCGCUAGAGUAGAACGUUGCCAGGC
train_set component_1 7nhl_B 6s12_B 3.2 2019-08-21 UCUGGUGACUAUAGCAAGGAGGUCACACCUGUUCCCAUGCCGAACACAGAAGUUAAGCUCCUUAGCGUCGAUGGUAGUCGAACUUACGUUCCGCUAGAGUAGAACGUUGCCAGGC
train_set component_1 7nhl_B 7asm_B 2.48 2021-11-17 UCUGGUGACUAUAGCAAGGAGGUCACACCUGUUCCCAUGCCGAACACAGAAGUUAAGCUCCUUAGCGUCGAUGGUAGUCGAACUUACGUUCCGCUAGAGUAGAACGUUGCCAGGC
train_set component_1 7nhl_B 6fxc_AB 6.76 2018-03-21 UCUGGUGACUAUAGCAAGGAGGUCACACCUGUUCCCAUGCCGAACACAGAAGUUAAGCUCCUUAGCGUCGAUGGUAGUCGAACUUACGUUCCGCUAGAGUAGAACGUUGCCAGGC
train_set component_1 7nhl_B 6fxc_BB 6.76 2018-03-21 UCUGGUGACUAUAGCAAGGAGGUCACACCUGUUCCCAUGCCGAACACAGAAGUUAAGCUCCUUAGCGUCGAUGGUAGUCGAACUUACGUUCCGCUAGAGUAGAACGUUGCCAGGC
train_set component_1 7nhl_B 6yef_B 3.2 2021-01-27 UCUGGUGACUAUAGCAAGGAGGUCACACCUGUUCCCAUGCCGAACACAGAAGUUAAGCUCCUUAGCGUCGAUGGUAGUCGAACUUACGUUCCGCUAGAGUAGAACGUUGCCAGGC
train_set component_1 7nhl_B 5ngm_AB 2.9 2017-10-04 UCUGGUGACUAUAGCAAGGAGGUCACACCUGUUCCCAUGCCGAACACAGAAGUUAAGCUCCUUAGCGUCGAUGGUAGUCGAACUUACGUUCCGCUAGAGUAGAACGUUGCCAGGC
train_set component_1 7nhl_B 6sj6_B 3.23 2020-04-08 UCUGGUGACUAUAGCAAGGAGGUCACACCUGUUCCCAUGCCGAACACAGAAGUUAAGCUCCUUAGCGUCGAUGGUAGUCGAACUUACGUUCCGCUAGAGUAGAACGUUGCCAGGC
train_set component_1 7nhl_B 7ttu_2 3.0 2022-07-06 UCUGGUGACUAUAGCAAGGAGGUCACACCUGUUCCCAUGCCGAACACAGAAGUUAAGCUCCUUAGCGUCGAUGGUAGUCGAACUUACGUUCCGCUAGAGUAGAACGUUGCAAGGC
train_set component_1 7nhl_B 6s13_B 3.58 2019-08-21 UCUGGUGACUAUAGCAAGGAGGUCACACCUGUUCCCAUGCCGAACACAGAAGUUAAGCUCCUUAGCGUCGAUGGUAGUCGAACUUACGUUCCGCUAGAGUAGAACGUUGCCAGGC
train_set component_1 7nhl_B 7nhm_B 3.1 2021-05-05 UCUGGUGACUAUAGCAAGGAGGUCACACCUGUUCCCAUGCCGAACACAGAAGUUAAGCUCCUUAGCGUCGAUGGUAGUCGAACUUACGUUCCGCUAGAGUAGAACGUUGCCAGGC
train_set component_1 7nhl_B 6ddg_2 3.1 2019-03-20 UCUGGUGACUAUAGCAAGGAGGUCACACCUGUUCCCAUGCCGAACACAGAAGUUAAGCUCCUUAGCGUCGAUGGUAGUCGAACUUACGUUCCGCUAGAGUAGAACGUUGCCAGGC
train_set component_1 7nhl_B 6s0x_B 2.425 2019-08-21 UCUGGUGACUAUAGCAAGGAGGUCACACCUGUUCCCAUGCCGAACACAGAAGUUAAGCUCCUUAGCGUCGAUGGUAGUCGAACUUACGUUCCGCUAGAGUAGAACGUUGCCAGGC
train_set component_1 7nhl_B 6hma_B 2.65 2018-11-14 UCUGGUGACUAUAGCAAGGAGGUCACACCUGUUCCCAUGCCGAACACAGAAGUUAAGCUCCUUAGCGUCGAUGGUAGUCGAACUUACGUUCCGCUAGAGUAGAACGUUGCCAGGC
train_set component_1 7nhl_B 7ttw_2 2.9 2022-07-06 UCUGGUGACUAUAGCAAGGAGGUCACACCUGUUCCCAUGCCGAACACAGAAGUUAAGCUCCUUAGCGUCGAUGGUAGUCGAACUUACGUUCCGCUAGAGUAGAACGUUGCAAGGC
train_set component_1 3jb9_P 3jb9_P 3.6 2015-09-23 AUUCUCUCUUUGCCUUUUGGCUUAGAUCAAGUGUAGUAUCUGUUCUUUUCAGUUUAAUCGCUGAAAUCACCUCACUGAGGUGUUUCCGAUUAAUCUUGUUUUUGGUUUGAGUUGGAAAGCCUCUGGCUUGCUAUGCUUUCCGACACUGGUGUUCUUGCUAUUGCACUACUGGCAAGCGACGCCGAA
train_set component_1 7nwg_51 7nwg_51 3.8 2021-07-07 CGCGACCUCAGAUCAGACGUGGCGACCCGCUGAAUUUAAGCAUAUUAGUCAGCGGAGGAAAAGAAACUAACCAGGAUUCCCUCAGUAACGGCGAGUGAACAGGGAAGAGCCCAGCGCCGAAUCCCCGCCCCGCGGCGGGGCGCGGGAAAUGUGGCGUACGGAAGACCCACUCCCCGGCGCCGACACACGGGGGCCCAAGUCCUUCUGAUCGAGGCCCAGCCCGUGGACGGUGUGAGGCCGGUAGCGGCCCCCGGCGCGCCGGGCCCGGGUCUUCCCGGAGUCGGGUUGCUUGGGAAUGCAGCCCAAAGCGGGUGGUAAACUCCAUCUAAGGCUAAAUACCGGCACGAGACCGAUAGUCAACAAGUACCGUAAGGGAAAGUUGAAAAGAACUUUGAAGAGAGAGUUCAAGAGGGCGUGAAACCGUUAAGAGGUAAACGGGUGGGGUCCGCGCAGUCCGCCCGGAGGAUUCAACCCGGCGGCGCGGUCCGGCCGUGCCGGCGGACAGGCGGAUCUACCCCGCUCCCACACACACACAGUCGGCGGGGGACCGCCCCCCGGCCGGCGACCGGCCGCCGCCGGGCGCAUUUCCACCGCGGCGGUGCGCCGCGACCGGCUCCGGGACGGCUGGGAAGGCCCCGGCGGGGAAGGUGGCCCGGGGGACACACACACACCCCGGGUGUUACAGCCCCGCCCCGGCAGCAGCAGCUCGCCGAAUCCCGGGGCCGAGGGAGCGAGACCCGUGCGCCGCGCUCUCCCCCCUCACACACACACAGGGGGGGCCGGGCCACCCCUCCCACGGCGCGACCGCUCUCCCACCCACACACACACAGGGGGGCGGGGCGGACUGUCCCCAGUGCGCCCCGGGCGGGUCGCGCCGUCGGGCCCGGGGGAGGUUCUCUCGGGGCCACACACACACACAGCGUCCCCCGCGAGCGCACGGGGUCGGCGGCGAUGUCGGCUACCCACCCGACCCGUCUUGAAACACGGACCAAGGAGUCUAACACGUGCGCGAGUCGGGGGCUACAACGAAAGCCGCCGUGGCGCAAUGAAGGUGAAGGCCGGCGGCGACCGCCGCCGGCCGAGGUGGGAUCCCGAGGCCUAUCCAGUCCGCCGAGGGCGCACCACCGGCCCGUCUCGCCCGCCGCGCCGGGGAGGUGGAGCACGAGCGCACGUGUUAGGACCCGAAAGAUGGUGAACUAUGCCUGGGCAGGGCGAAGCCAGAGGAAACUCUGGUGGAGGUCCGUAGCGGUCCUGACGUGCGAAUCGGUCGUCCGACCUGGGUAUAGGGGCGAAAGACUAAUCGAACCAUCUAGUAGCUGGUUCCCUCCAAAGUUUCCCUCAGGAUAGCUGGCGCUCUCACACACACACACGCAGUUUUAUCCGGUAAAGCGAAUGAUUAGAGGUCUUGGGGCCGAAACGAUCUCAACCUAUUCUCAAACUUUAAAUGGGUAAGAAGCCCGGCUCGCUGGUGUGGAGCCGGGCGUGGAAUGCGAGUGCCUAGUGGGCCACUUUUGGUAAGCAGAACUGGCGCUGCGGGAUGAACCGAACGCCGGGUUAAGGCGCCCGAUGCCGACGCUCAUCAGACCCCAGAAAAGGUGUUGGUUGAUAUAGACAGCAGGAUGGUGGCCAUGGAAGUCGGAAUCCGCUAAGGAGUGUGUAACAACUCACCUGCCGAAUCAACUAGCCCUGAAAAUGGAUGGCGCUGGAGCGUCGGGCCCAUACCCGGCCGUCGCUGGCAGUCGGCAGAGCGAGAAAGAGAGUGGACACACACACACGCGGACGCUACGCCGCGACGAGUAGGAGGGCCGCUGCGGUGAGCCUUGAAGCCUAGGGCGCGGGCCCGGGUGGAGCCGCCGCAGGUGCAGAUCUUGGUGGUAGUAGCAAAUAUUCAAACGAGAACUUUGAAGGCCGAAGUGGAGAAGGGUUCCAUGUGAACAGCAGUUGAACAUGGGUCAGUCGGUCCUGAGAGAUGGGCGAGCGCCGUUCCGAAGGGACGGGCGAUGGCCUCCGUUGCCCUCAGCCGAUCGAAAGGGAGUCGGGUUCAGAUCCCCGAAUCCGGAGUGGCGGAGAUGGGCGCCGCGAGGCGUCCAGUGCGGUAACGCGACCGAUCCCGGAGAAGCCGGCGGGAGCCCCGGGGAGAGUUCUCUUUUCUUUGUGAAGGGCAGGGCGCCCUGGAAUGGGUUCGCCCCGAGAGAGGGGCCCGUGCCUUGGAAAGCGUCGCGGUUCCGGCGGCGUCCGGUGAGCUCUCGCUGGCCCUUGAAAAUCCGGGGGAGAGGGUGUAAAUCUCGCGCCGGGCCGUACCCAUAUCCGCAGCAGGUCUCCAAGGUGAACAGCCUCUGGCAUGUUGGAACAAUGUAGGUAAGGGAAGUCGGCAAGCCGGAUCCGUAACUUCGGGAUAAGGAUUGGCUCUAAGGGCUGACACACACACAGCAGCCGACUUAGAACUGGUGCGGACCAGGGGAAUCCGACUGUUUAAUUAAAACAAAGCAUCGCGAAGGCCCGCGGCGGGUGUUGACGCGAUGUGAUUUCUGCCCAGUGCUCUGAAUGUCAAAGUGAAGAAAUUCAAUGAAGCGCGGGUAAACGGCGGGAGUAACUAUGACUCUCUUAAGGUAGCCAAAUGCCUCGUCAUCUAAUUAGUGACGCGCAUGAAUGGAUGAACGAGAUUCCCACUGUCCCUACCUACUAUCCAGCGAAACCACAGCCAAGGGAACGGGCUUGGCGGAAUCAGCGGGGAAAGAAGACCCUGUUGAGCUUGACUCUAGUCUGGCACGGUGAAGAGACAUGAGAGGUGUAGAAUAAGUGGGAGGCCCACACACACACAGGGCCGCCGGUGAAAUACCACUACUCUGAUCGUUUUUUCACUGACCCGGUGAGGCGGGGGGGCGAGCCACACAGGGCUCUCGCUUCUGGCGCCAAGCGCCCGGCCACACACAGGCCGGGCGCGACCCGCUCCGGGGACAGUGCCAGGUGGGGAGUUUGACUGGGGCGGUACACCUGUCAAACGGUAACGCAGGUGUCCUAAGGCGAGCUCAGGGAGGACAGAAACCUCCCGUGGAGCAGAAGGGCAAAAGCUCGCUUGAUCUUGAUUUUCAGUACGAAUACAGACCGUGAAAGCGGGGCCUCACGAUCCUUCUGACCUUUUGGGUUUUAAGCAGGAGGUGUCAGAAAAGUUACCACAGGGAUAACUGGCUUGUGGCGGCCAAGCGUUCAUAGCGACGUCGCUUUUUGAUCCUUCGAUGUCGGCUCUUCCUAUCAUUGUGAAGCAGAAUUCACCAAGCGUUGGAUUGUUCACCCACUAAUAGGGAACGUGAGCUGGGUUUAGACCGUCGUGAGACAGGUUAGUUUUACCCUACUGAUGAUGUGUUGUUGCCAUGGUAAUCCUGCUCAGUACGAGAGGAACCGCAGGUUCAGACAUUUGGUGUAUGUGCUUGGCUGAGGAGCCAAUGGGGCGAAGCUACCAUCUGUGGGAUUAUGACUGAACGCCUCUAAGUCAGAAUCCCGCCCAGGCGGAACGAUAACACAGCGCCGACGAGCCUCGGUUGGCCUCGGAUAGCCGGUCCCCCGCCACACACACACACGGGGUCCGGUGCGGAGAGCCCUUCGUCCCGGGAAACGGGGACCGGCCGGAAAGGGGGCCGCCCUCUCGCCCGUCACGCACCGCACGUUCGUGGGGAACCUGGCGCUAAACCAUUCGUAGACGACCUGCUUCUGGGUCGGGGUUUCGUACGUAGCAGAGCAGCUACACAGCUGCGAUCUAUUGAAAGUCAGCCCUCGACACAAGGGUUUGU
train_set component_1 5lzf_y 5lzf_y 4.6 2016-11-23 GGAAGAUCGUCGUCUCCGGUGAGGCGGCUGGACUUCAAAUCCAGUUGGGGCCGCCAGCGGUCCCGGGCAGGUUCGACUCCUGUGAUCUUCCGCCA
train_set component_1 5lzf_y 5lze_y 3.5 2016-11-23 GGAAGAUCGUCGUCUCCGGUGAGGCGGCUGGACUUCAAAUCCAGUUGGGGCCGCCAGCGGUCCCGGGCAGGUUCGACUCCUGUGAUCUUCCGCCA
train_set component_1 5lzf_y 5lzd_y 3.4 2016-11-23 GGAAGAUCGUCGUCUCCGGUGAGGCGGCUGGACUUCAAAUCCAGUUGGGGCCGCCAGCGGUCCCGGGCAGGUUCGACUCCUGUGAUCUUCCGCCA
train_set component_1 5lzf_y 5lzc_y 4.8 2016-11-23 GGAAGAUCGUCGUCUCCGGUGAGGCGGCUGGACUUCAAAUCCAGUUGGGGCCGCCAGCGGUCCCGGGCAGGUUCGACUCCUGUGAUCUUCCGCCA
train_set component_1 5lzf_y 5lzb_y 5.3 2016-11-23 GGAAGAUCGUCGUCUCCGGUGAGGCGGCUGGACUUCAAAUCCAGUUGGGGCCGCCAGCGGUCCCGGGCAGGUUCGACUCCUGUGAUCUUCCGCCA
train_set component_1 8dej_L 8dej_L 2.86 2023-02-22 GGAUUGAAACGCCAUGCUCAGGCUGGCGAGUGGGCGCCACUCUCCAA
train_set component_1 8dej_L 8dfa_L 2.8 2023-02-22 GGAUUGAAACGCCAUGCUCAGGCUGGCGAGUGGGCGCCACUCUCCA
train_set component_1 3epj_E 3epj_E 3.1 2008-11-04 CUCGUAUGGCGCAGUGGUAGCGCAGCAGAUUGCAAAUCUGUUGGUCCUUAGUUCGAUCCUGAGUGCGAG
train_set component_1 3epj_E 3epj_F 3.1 2008-11-04 CUCGUAUGGCGCAGUGGUAGCGCAGCAGAUUGCAAAUCUGUUGGUCCUUAGUUCGAUCCUGAGUGCGAG
train_set component_1 3epj_E 3epk_E 3.2 2008-11-04 CUCGUAUGGCGCAGUGGUAGCGCAGCAGAUUGCAAAUCUGUUGGUCCUUAGUUCGAUCCUGAGUGCGAG
train_set component_1 3epj_E 3epk_F 3.2 2008-11-04 CUCGUAUGGCGCAGUGGUAGCGCAGCAGAUUGCAAAUCUGUUGGUCCUUAGUUCGAUCCUGAGUGCGAG
train_set component_1 3epj_E 3eph_E 2.95 2008-11-04 CUCGUAUGGCGCAGUGGUAGCGCAGCAGAUUGCAAAUCUGUUGGUCCUUAGUUCGAUCCUGAGUGCGAG
train_set component_1 3epj_E 3eph_F 2.95 2008-11-04 CUCGUAUGGCGCAGUGGUAGCGCAGCAGAUUGCAAAUCUGUUGGUCCUUAGUUCGAUCCUGAGUGCGAG
train_set component_1 3epj_E 3epl_E 3.6 2008-11-04 CUCGUAUGGCGCAGUGGUAGCGCAGCAGAUUGCAAAUCUGUUGGUCCUUAGUUCGAUCCUGAGUGCGAG
train_set component_1 3epj_E 3epl_F 3.6 2008-11-04 CUCGUAUGGCGCAGUGGUAGCGCAGCAGAUUGCAAAUCUGUUGGUCCUUAGUUCGAUCCUGAGUGCGAG
train_set component_1 7pkt_8 7pkt_8 3.0 2022-06-15 GUUACCCUGAUCAACGGACAAAAGCUACGCUAGGGAUAACAGGCUUAUCCGCCUUUAGAGUUCCUAUCGAUGGGCGGGUUUGGCACCUCGAUGUCGGAUCAUCGCGUCCUGUGGCUGAAGGAGGUCGCAAGGGUUGGAUUGUUCGUCCAUUAAAGUGGUACGUGAUCUGAGUUCAGACCGUCGUGAGACAGUUCGGUUUCUAUCUUUGUCAGCGAAAGGCUUGUUUUGAAACGCCUAUGCACAGUUAGCCGCUGGGGGCGAGUACGAAAGGACCAGACCCCUAUAAACCUCUGGUACACUUGUUGUCAUUUACACGGCAUAGCAAGAAAGCUAAGUUUUAAAAGGCUAGAUUGCCUACAUUCAAUAACACCGAAUGACCCCGACUUACAAAAAGUUUAGGACUAAAUUUAUGA
train_set component_1 7xw2_C 7xw2_C 3.04 2023-03-08 UGAGGUAGUAGGUUGUAUCGCUUUAGGGUCACACCCACCACUGGGAGAUAGCCAUACAAUCUACUGUCUUUCU
train_set component_1 6hrm_1 6hrm_1 2.96 2018-12-19 AAAUUGAAGAGUUUGAUCAUGGCUCAGAUUGAACGCUGGCGGCAGGCCUAACACAUGCAAGUCGAACGGUAACAGGAAGAAGCUUGCUUCUUUGCUGACGAGUGGCGGACGGGUGAGUAAUGUCUGGGAAACUGCCUGAUGGAGGGGGAUAACUACUGGAAACGGUAGCUAAUACCGCAUAACGUCGCAAGACCAAAGAGGGGGACCUUCGGGCCUCUUGCCAUCGGAUGUGCCCAGAUGGGAUUAGCUAGUAGGUGGGGUAACGGCUCACCUAGGCGACGAUCCCUAGCUGGUCUGAGAGGAUGACCAGCCACACUGGAACUGAGACACGGUCCAGACUCCUACGGGAGGCAGCAGUGGGGAAUAUUGCACAAUGGGCGCAAGCCUGAUGCAGCCAUGCCGCGUGUAUGAAGAAGGCCUUCGGGUUGUAAAGUACUUUCAGCGGGGAGGAAGGGAGUAAAGUUAAUACCUUUGCUCAUUGACGUUACCCGCAGAAGAAGCACCGGCUAACUCCGUGCCAGCAGCCGCGGUAAUACGGAGGGUGCAAGCGUUAAUCGGAAUUACUGGGCGUAAAGCGCACGCAGGCGGUUUGUUAAGUCAGAUGUGAAAUCCCCGGGCUCAACCUGGGAACUGCAUCUGAUACUGGCAAGCUUGAGUCUCGUAGAGGGGGGUAGAAUUCCAGGUGUAGCGGUGAAAUGCGUAGAGAUCUGGAGGAAUACCGGUGGCGAAGGCGGCCCCCUGGACGAAGACUGACGCUCAGGUGCGAAAGCGUGGGGAGCAAACAGGAUUAGAUACCCUGGUAGUCCACGCCGUAAACGAUGUCGACUUGGAGGUUGUGCCCUUGAGGCGUGGCUUCCGGAGCUAACGCGUUAAGUCGACCGCCUGGGGAGUACGGCCGCAAGGUUAAAACUCAAAUGAAUUGACGGGGGCCCGCACAAGCGGUGGAGCAUGUGGUUUAAUUCGAUGCAACGCGAAGAACCUUACCUGGUCUUGACAUCCACGGAAGUUUUCAGAGAUGAGAAUGUGCCUUCGGGAACCGUGAGACAGGUGCUGCAUGGCUGUCGUCAGCUCGUGUUGUGAAAUGUUGGGUUAAGUCCCGCAACGAGCGCAACCCUUAUCCUUUGUUGCCAGCGGUCCGGCCGGGAACUCAAAGGAGACUGCCAGUGAUAAACUGGAGGAAGGUGGGGAUGACGUCAAGUCAUCAUGGCCCUUACGACCAGGGCUACACACGUGCUACAAUGGCGCAUACAAAGAGAAGCGACCUCGCGAGAGCAAGCGGACCUCAUAAAGUGCGUCGUAGUCCGGAUUGGAGUCUGCAACUCGACUCCAUGAAGUCGGAAUCGCUAGUAAUCGUGGAUCAGAAUGCCACGGUGAAUACGUUCCCGGGCCUUGUACACACCGCCCGUCACACCAUGGGAGUGGGUUGCAAAAGAAGUAGGUAGCUUAACCGGUCAACAGCCGUUUGAGCUAACCGGUACUAAUGAACCGUGAGGCUUAACCUUGAGAGGUUAAGCGACUAAGCGUACACGGUGGAUGCCCUGGCAGUCAGAGGCGAUGAAGGACGUGCUAAUCUGCGAUAAGCGUCGGUAAGGUGAUAUGAACCGUUAUAACCGGCGAUUUCCGAAUGGGGAAACCCAGUGUGUUUCGACACACUAUCAUUAACUGAAUCCAUAGGUUAAUGAGGCGAACCGGGGGAACUGAAACAUCUAAGUACCCCGAGGAAAAGAAAUCAACCGAGAUUCCCCCAGUAGCGGCGAGCGAACGGGGAGCAGCCCAGAGCCUGAAUCAGUGUGUGUGUUAGUGGAAGCGUCUGGAAAGGCGCGCGAUACAGGGUGACAGCCCCGUACACAAAAAUGCACAUGCUGUGAGCUCGAUGAGUAGGGCGGGACACGUGGUAUCCUGUCUGAAUAUGGGGGGACCAUCCUCCAAGGCUAAAUACUCCUGACUGACCGAUAGUGAACCAGUACCGUGAGGGAAAGGCGAAAAGAACCCCGGCGAGGGGAGUGAAAAAGAACCUGAAACCGUGUACGUACAAGCAGUGGGAGCACGCUUAGGCGUGUGACUGCGUACCUUUUGUAUAAUGGGUCAGCGACUUAUAUUCUGUAGCAAGGUUAACCGAAUAGGGGAGCCGAAGGGAAACCGAGUCUUAACUGGGCGUUAAGUUGCAGGGUAUAGACCCGAAACCCGGUGAUCUAGCCAUGGGCAGGUUGAAGGUUGGGUAACACUAACUGGAGGACCGAACCGACUAAUGUUGAAAAAUUAGCGGAUGACUUGUGGCUGGGGGUGAAAGGCCAAUCAAACCGGGAGAUAGCUGGUUCUCCCCGAAAGCUAUUUAGGUAGCGCCUCGUGAAUUCAUCUCCGGGGGUAGAGCACUGUUUCGGCAAGGGGGUCAUCCCGACUUACCAACCCGAUGCAAACUGCGAAUACCGGAGAAUGUUAUCACGGGAGACACACGGCGGGUGCUAACGUCCGUCGUGAAGAGGGAAACAACCCAGACCGCCAGCUAAGGUCCCAAAGUCAUGGUUAAGUGGGAAACGAUGUGGGAAGGCCCAGACAGCCAGGAUGUUGGCUUAGAAGCAGCCAUCAUUUAAAGAAAGCGUAAUAGCUCACUGGUCGAGUCGGCCUGCGCGGAAGAUGUAACGGGGCUAAACCAUGCACCGAAGCUGCGGCAGCGACGCUUAUGCGUUGUUGGGUAGGGGAGCGUUCUGUAAGCCUGCGAAGGUGUGCUGUGAGGCAUGCUGGAGGUAUCAGAAGUGCGAAUGCUGACAUAAGUAACGAUAAAGCGGGUGAAAAGCCCGCUCGCCGGAAGACCAAGGGUUCCUGUCCAACGUUAAUCGGGGCAGGGUGAGUCGACCCCUAAGGCGAGGCCGAAAGGCGUAGUCGAUGGGAAACAGGUUAAUAUUCCUGUACUUGGUGUUACUGCGAAGGGGGGACGGAGAAGGCUAUGUUGGCCGGGCGACGGUUGUCCCGGUUUAAGCGUGUAGGCUGGUUUUCCAGGCAAAUCCGGAAAAUCAAGGCUGAGGCGUGAUGACGAGGCACUACGGUGCUGAAGCAACAAAUGCCCUGCUUCCAGGAAAAGCCUCUAAGCAUCAGGUAACAUCAAAUCGUACCCCAAACCGACACAGGUGGUCAGGUAGAGAAUACCAAGGCGCUUGAGAGAACUCGGGUGAAGGAACUAGGCAAAAUGGUGCCGUAACUUCGGGAGAAGGCACGCUGAUAUGUAGGUGAGGUCCCUCGCGGAUGGAGCUGAAAUCAGUCGAAGAUACCAGCUGGCUGCAACUGUUUAUUAAAAACACAGCACUGUGCAAACACGAAAGUGGACGUAUACGGUGUGACGCCUGCCCGGUGCCGGAAGGUUAAUUGAUGGGGUUAGCGCAAGCGAAGCUCUUGAUCGAAGCCCCGGUAAACGGCGGCCGUAACUAUAACGGUCCUAAGGUAGCGAAAUUCCUUGUCGGGUAAGUUCCGACCUGCACGAAUGGCGUAAUGAUGGCCAGGCUGUCUCCACCCGAGACUCAGUGAAAUUGAACUCGCUGUGAAGAUGCAGUGUACCCGCGGCAAGACGGAAAGACCCCGUGAACCUUUACUAUAGCUUGACACUGAACAUUGAGCCUUGAUGUGUAGGAUAGGUGGGAGGCUUUGAAGUGUGGACGCCAGUCUGCAUGGAGCCGACCUUGAAAUACCACCCUUUAAUGUUUGAUGUUCUAACGUUGACCCGUAAUCCGGGUUGCGGACAGUGUCUGGUGGGUAGUUUGACUGGGGCGGUCUCCUCCUAAAGAGUAACGGAGGAGCACGAAGGUUGGCUAAUCCUGGUCGGACAUCAGGAGGUUAGUGCAAUGGCAUAAGCCAGCUUGACUGCGAGCGUGACGGCGCGAGCAGGUGCGAAAGCAGGUCAUAGUGAUCCGGUGGUUCUGAAUGGAAGGGCCAUCGCUCAACGGAUAAAAGGUACUCCGGGGAUAACAGGCUGAUACCGCCCAAGAGUUCAUAUCGACGGCGGUGUUUGGCACCUCGAUGUCGGCUCAUCACAUCCUGGGGCUGAAGUAGGUCCCAAGGGUAUGGCUGUUCGCCAUUUAAAGUGGUACGCGAGCUGGGUUUAGAACGUCGUGAGACAGUUCGGUCCCUAUCUGCCGUGGGCGCUGGAGAACUGAGGGGGGCUGCUCCUAGUACGAGAGGACCGGAGUGGACGCAUCACUGGUGUUCGGGUUGUCAUGCCAAUGGCACUGCCCGGUAGCUAAAUGCGGAAGAGAUAAGUGCUGAAAGCAUCUAAGCACGAAACUUGCCCCGAGAUGAGUUCUCCCUGACCCUUUAAGGGUCCUGAAGGAACGUUGAAGACGACGACGUUGAUAGGCCGGGUGUGUAAACGGACAUGGUUGGAGGGCGCUUACCACUUUGUGAUUCAUGACUGGGGUGAAGUCGUAACAAGGUAACCGUAGGGGAACCUGCGGUUGGAUCACCUCCUUA
train_set component_1 6hrm_1 3eq3_B 9.0 2008-12-16 AGGAUGUUGGCUUAGAAGCAGCCAUCAUUUAAAGAAAGCGUAAUAGCU
train_set component_1 6hrm_1 3ep2_B 9.0 2008-12-16 AGGAUGUUGGCUUAGAAGCAGCCAUCAUUUAAAGAAAGCGUAAUAGCU
train_set component_1 6hrm_1 6prv_B 2.71 2020-01-08 GCCAGGAUGUUGGCUUAGAAGCAGCCAUCAUUUAAAGAAAGCGUAAUAGCUCACUGGU
train_set component_1 6hrm_1 6prv_D 2.71 2020-01-08 GCCAGGAUGUUGGCUUAGAAGCAGCCAUCAUUUAAAGAAAGCGUAAUAGCUCACUGGU
train_set component_1 6hrm_1 6prv_A 2.71 2020-01-08 GCCAGGAUGUUGGCUUAGAAGCAGCCAUCAUUUAAAGAAAGCGUAAUAGCUCACUGGU
train_set component_1 6hrm_1 6prv_C 2.71 2020-01-08 GCCAGGAUGUUGGCUUAGAAGCAGCCAUCAUUUAAAGAAAGCGUAAUAGCUCACUGGU
train_set component_1 6hrm_1 3j5s_B 7.5 2014-01-08 ACAAUGGCGCAUACAAAGAGAAGCGACCUCGCGAGAGCAAGCGGACCUCAUAAAGUGCGUCGUAGUCCGGAUUGGAGUCUGCAACUCGACUCCAUGAAGUC
train_set component_1 6hrm_1 3j5s_A 7.5 2014-01-08 UGCCCGGUGCCGGAAGGUUAAUUGAUGGGGUUAGCGCAAGCGAAGCUCUUGAUCGAAGCCCCGGUAAACGGCGGCCGUAACUAUAACGGUCCUAAGGUAGCGAAAUUCCUUGUCGGGUAAGUUCCGACCUGCACGAAUGGCGUAAUGAUGGCCAGGCUGUCUCCACCCGAGACUCAGUGAAAUUGAACUCGCUGUGAAGAUGCAGUGUACCCGCGGCAAGACGGAAAGACCCCGUGAACCUUUACUAUAGCUUGACACUGAACAUUGAGCCUUGAUGUGUAGGAUAGGUGGGAGGCUUUGAAGUGUGGACGCCAGUCUGCAUGGAGCCGACCUUGAAAUACCACCCUUUAAUGUUUGAUG
train_set component_1 6hrm_1 7uph_I 4.18 2022-08-17 AAUUGAAGAGUUUGAUCAUGGCUCAGAUUGAACGCUGGCGGCAGGCCUAACACAUGCAAGUCGAACGGUAACAGGAAGAAGCUUGCUUCUUUGCUGACGAGUGGCGGACGGGUGAGUAAUGUCUGGGAAACUGCCUGAUGGAGGGGGAUAACUACUGGAAACGGUAGCUAAUACCGCAUAACGUCGCAAGACCAAAGAGGGGGACCUUCGGGCCUCUUGCCAUCGGAUGUGCCCAGAUGGGAUUAGCUAGUAGGUGGGGUAACGGCUCACCUAGGCGACGAUCCCUAGCUGGUCUGAGAGGAUGACCAGCCACACUGGAACUGAGACACGGUCCAGACUCCUACGGGAGGCAGCAGUGGGGAAUAUUGCACAAUGGGCGCAAGCCUGAUGCAGCCAUGCCGCGUGUAUGAAGAAGGCCUUCGGGUUGUAAAGUACUUUCAGCGGGGAGGAAGGGAGUAAAGUUAAUACCUUUGCUCAUUGACGUUACCCGCAGAAGAAGCACCGGCUAACUCCGUGCCAGCAGCCGCGGUAAUACGGAGGGUGCAAGCGUUAAUCGGAAUUACUGGGCGUAAAGCGCACGCAGGCGGUUUGUUAAGUCAGAUGUGAAAUCCCCGGGCUCAACCUGGGAACUGCAUCUGAUACUGGCAAGCUUGAGUCUCGUAGAGGGGGGUAGAAUUCCAGGUGUAGCGGUGAAAUGCGUAGAGAUCUGGAGGAAUACCGGUGGCGAAGGCGGCCCCCUGGACGAAGACUGACGCUCAGGUGCGAAAGCGUGGGGAGCAAACAGGAUUAGAUACCCUGGUAGUCCACGCCGUAAACGAUGUCGACUUGGAGGUUGUGCCCUUGAGGCGUGGCUUCCGGAGCUAACGCGUUAAGUCGACCGCCUGGGGAGUACGGCCGCAAGGUUAAAACUCAAAUGAAUUGACGGGGGCCCGCACAAGCGGUGGAGCAUGUGGUUUAAUUCGAUGCAACGCGAAGAACCUUACCUGGUCUUGACAUCCACGGAAGUUUUCAGAGAUGAGAAUGUGCCUUCGGGAACCGUGAGACAGGUGCUGCAUGGCUGUCGUCAGCUCGUGUUGUGAAAUGUUGGGUUAAGUCCCGCAACGAGCGCAACCCUUAUCCUUUGUUGCCAGCGGUCCGGCCGGGAACUCAAAGGAGACUGCCAGUGAUAAACUGGAGGAAGGUGGGGAUGACGUCAAGUCAUCAUGGCCCUUACGACCAGGGCUACACACGUGCUACAAUGGCGCAUACAAAGAGAAGCGACCUCGCGAGAGCAAGCGGACCUCAUAAAGUGCGUCGUAGUCCGGAUUGGAGUCUGCAACUCGACUCCAUGAAGUCGGAAUCGCUAGUAAUCGUGGAUCAGAAUGCCACGGUGAAUACGUUCCCGGGCCUUGUACACACCGCCCGUCACACCAUGGGAGUGGGUUGCAAAAGAAGUAGGUAGCUUAACCAGUCAAUAAGUCUUGAGCUAACCGGUACUAAUGAACCGUGAGGCUUAACCUUGGUUAAGCGACUAAGCGUACACGGUGGAUGCCCUGGCAGUCAGAGGCGAUGAAGGACGUGCUAAUCUGCGAUAAGCGUCGGUAAGGUGAUAUGAACCGUUAUAACCGGCGAUUUCCGAAUGGGGAAACCCAGUGUGUUUCGACACACUAUCAUUAACUGAAUCCAUAGGUUAAUGAGGCGAACCGGGGGAACUGAAACAUCUAAGUACCCCGAGGAAAAGAAAUCAACCGAGAUUCCCCCAGUAGCGGCGAGCGAACGGGGAGCAGCCCAGAGCCUGAAUCAGUGUGUGUGUUAGUGGAAGCGUCUGGAAAGGCGCGCGAUACAGGGUGACAGCCCCGUACACAAAAAUGCACAUGCUGUGAGCUCGAUGAGUAGGGCGGGACACGUGGUAUCCUGUCUGAAUAUGGGGGGACCAUCCUCCAAGGCUAAAUACUCCUGACUGACCGAUAGUGAACCAGUACCGUGAGGGAAAGGCGAAAAGAACCCCGGCGAGGGGAGUGAAAAAGAACCUGAAACCGUGUACGUACAAGCAGUGGGAGCACGCUUAGGCGUGUGACUGCGUACCUUUUGUAUAAUGGGUCAGCGACUUAUAUUCUGUAGCAAGGUUAACCGAAUAGGGGAGCCGAAGGGAAACCGAGUCUUAACUGGGCGUUAAGUUGCAGGGUAUAGACCCGAAACCCGGUGAUCUAGCCAUGGGCAGGUUGAAGGUUGGGUAACACUAACUGGAGGACCGAACCGACUAAUGUUGAAAAAUUAGCGGAUGACUUGUGGCUGGGGGUGAAAGGCCAAUCAAACCGGGAGAUAGCUGGUUCUCCCCGAAAGCUAUUUAGGUAGCGCCUCGUGAAUUCAUCUCCGGGGGUAGAGCACUGUUUCGGCAAGGGGGUCACUUACCAACCCGAUGCAAACUGCGAAUACCGGAGAAUGUUAUCACGGGAGACACACGGCGGGUGCUAACGUCCGUCGUGAAGAGGGAAACAACCCAGACCGCCAGCUAAGGUCCCAAAGUCAUGGUUAAGUGGGAAACGAUGUGGGAAGGCCCAGACAGCCAGGAUGUUGGCUUAGAAGCAGCCAUCAUUUAAAGAAAGCGUAAUAGCUCACUGGUCGAGUCGGCCUGCGCGGAAGAUGUAACGGGGCUAAACCAUGCACCGAAGCUGCGGCAGCGACGCUUAUGCGUUGUUGGGUAGGGGAGCGUUCUGUAAGCCUGCGAAGGUGUGCUGUGAGGCAUGCUGGAGGUAUCAGAAGUGCGAAUGCUGACAUAAGUAACGAUAAAGCGGGUGAAAAGCCCGCUCGCCGGAAGACCAAGGGUUCCUGUCCAACGUUAAUCGGGGCAGGGUGAGUCGACCCCUAAGGCGAGGCCGAAAGGCGUAGUCGAUGGGAAACAGGUUAAUAUUCCUGUACUUGGUGUUACUGCGAAGGGGGGACGGAGAAGGCUAUGUUGGCCGGGCGACGGUUGUCCCGGUUUAAGCGUGUAGGCUGGUUUUCCAGGCAAAUCCGGAAAAUCAAGGCUGAGGCGUGAUGACGAGGCACUACGGUGCUGAAGCAACAAAUGCCCUGCUUCCAGGAAAAGCCUCUAAGCAUCAGGUAACAUCAAAUCGUACCCCAAACCGACACAGGUGGUCAGGUAGAGAAUACCAAGGCGCUUGAGAGAACUCGGGUGAAGGAACUAGGCAAAAUGGUGCCGUAACUUCGGGAGAAGGCACGCUGAUAUGUAGGUGAGGUCCCUCGCGGAUGGAGCUGAAAUCAGUCGAAGAUACCAGCUGGCUGCAACUGUUUAUUAAAAACACAGCACUGUGCAAACACGAAAGUGGACGUAUACGGUGUGACGCCUGCCCGGUGCCGGAAGGUUAAUUGAUGGGGUUAGCGCAAGCGAAGCUCUUGAUCGAAGCCCCGGUAAACGGCGGCCGUAACUAUAACGGUCCUAAGGUAGCGAAAUUCCUUGUCGGGUAAGUUCCGACCUGCACGAAUGGCGUAAUGAUGGCCAGGCUGUCUCCACCCGAGACUCAGUGAAAUUGAACUCGCUGUGAAGAUGCAGUGUACCCGCGGCAAGACGGAAAGACCCCGUGAACCUUUACUAUAGCUUGACACUGAACAUUGAGCCUUGAUGUGUAGGAUAGGUGGGAGGCUUUGAAGUGUGGACGCCAGUCUGCAUGGAGCCGACCUUGAAAUACCACCCUUUAAUGUUUGAUGUUCUAACGUUGACCCGUAAUCCGGGUUGCGGACAGUGUCUGGUGGGUAGUUUGACUGGGGCGGUCUCCUCCUAAAGAGUAACGGAGGAGCACGAAGGUUGGCUAAUCCUGGUCGGACAUCAGGAGGUUAGUGCAAUGGCAUAAGCCAGCUUGACUGCGAGCGUGACGGCGCGAGCAGGUGCGAAAGCAGGUCAUAGUGAUCCGGUGGUUCUGAAUGGAAGGGCCAUCGCUCAACGGAUAAAAGGUACUCCGGGGAUAACAGGCUGAUACCGCCCAAGAGUUCAUAUCGACGGCGGUGUUUGGCACCUCGAUGUCGGCUCAUCACAUCCUGGGGCUGAAGUAGGUCCCAAGGGUAUGGCUGUUCGCCAUUUAAAGUGGUACGCGAGCUGGGUUUAGAACGUCGUGAGACAGUUCGGUCCCUAUCUGCCGUGGGCGCUGGAGAACUGAGGGGGGCUGCUCCUAGUACGAGAGGACCGGAGUGGACGCAUCACUGGUGUUCGGGUUGUCAUGCCAAUGGCACUGCCCGGUAGCUAAAUGCGGAAGAGAUAAGUGCUGAAAGCAUCUAAGCACGAAACUUGCCCCGAGAUGAGUUCUCCCUGACCCUUUAAGGGUCCUGAAGGAACGUUGAAGACGACGACGUUGAUAGGCCGGGUGUGUAAGGACGACCUUCGGGAGGGCGCUUACCACUUUGUGAUUCAUGACUGGGGUGAAGUCGUAACAAGGUAACCGUAGGGGAACCUGCGGUUGGAUCA
train_set component_1 5osg_2 5osg_2 2.9 2017-11-15 GAUCUGGUUGAUUCUGCCAGUAGUCAUAUGCUUGUUUCAAGGACUUAGCCAUGCAUGCCUCAGAAUCACUGCAUUUGCAGGAAUCUGCGCAUGGCUCAUUACAUCAGACGUAAUCUGCCGCAAAAAUCUUGCGGUUUCCGCAAAAUUGGAUAACUUGGCGAAACGCCAAGCUAAUACAUGAACCAACCGGGUGUUCUCCACUCCAGACGGUGGGCAACCAUCGUCGUGAGACGCCCAGCGAAUGAAUGACAGUAAAACCAAUGCCUUCACUGGCAGUAACACCCAGCAGUGUUGACUCAAUUCAUUCCGUGCGAAAGCCGGCUUGUUCCGGCGUCUUUUGACGAACAACUGCCCUAUCAGCUGGUGAUGGCCGUGUAGUGGACUGCCAUGGCGUUGACGGGAGCGGGGGAUUAGGGUUCGAUUCCGGAGAGGGAGCCUGAGAAAUAGCUACCACUUCUACGGAGGGCAGCAGGCGCGCAAAUUGCCCAAUGUCAAAACAAAACGAUGAGGCAGCGAAAAGAAAUAGAGUUGUCAGUCCAUUUGGAUUGUCAUUUCAAUGGGGGAUAUUUAAACCCAUCCAAUAUCGAGUAACAAUUGGAGGACAAGUCUGGUGCCAGCACCCGCGGUAAUUCCAGCUCCAAAAGCGUAUAUUAAUGCUGUUGCUGUUAAAGGGUUCGUAGUUGAACUGUGGGCUGUGCAGGUUUGUUCCUGGUCGUCCCGUCCAUGUCGGAUUUGGUGACCCAGGCCCUUGCAGCCCGUGAACAUUCAAAGAAACAAGAAACACGGGAGUGGUUCCUUUCCUGAUUUACGCAUGUCAUGCAUGCCAGGGGGCGUCCGUGAUUUUUUACUGUGACUAAAGAAGCGUGACUAAAGCAGUCAUUUGACUUGAAUUAGAAAGCAUGGGAUAACAAAGGAGCAGCCUCUAGGCUACCGUUUCGGCUUUUGUUGGUUUUAAAGGUCUAUUGGAGAUUAUGGAGCUGUGCGACAAGUGCUUUCCCAUCGCAACCUCGGUUCGGUGUGUGGCGCCUUUGAGGGGUUUAGUGCGUCCGGUACGAGCUCCGGUUCGUCCGGCCGUAACGCCUUUUCAACUCACGGCCUCUAGGAAUGAAGGAGGGUAGUUCGGGGGAGAACGUACUGGGGCGUCAGAGGUGAAAUUCUUAGACCGCACCAAGACGAACUACAGCGAAGGCAUUCUUCAAGGAUACCUUCCUCAAUCAAGAACCAAAGUGUGGAGAUCGAAGAUGAUUAGAGACCAUUGUAGUCCACACUGCCAAACGAUGACACCCAUGAAUUGGGGAUCUUAUGGGCCGGCCUGCGGCAGGGUUUACCCUGUGUCCAGCACCGCGCCCGCUUUUACCAACUUACGUAUCUUUUCUAUUCGGCCUUUACCGGCCACCCACGGGAAUAUCCUCAGCACGUUUUCUGUUUUUUCACGCGAAAGCUUUGAGGUUACAGUCUCAGGGGGGAGUACGUUCGCAAGAGUGAAACUUAAAGAAAUUGACGGAAUGGCACCACAAGACGUGGAGCGUGCGGUUUAAUUUGACUCAACACGGGGAACUUUACCAGAUCCGGACAGGAUGAGGAUUGACAGAUUGAGUGUUCUUUCUCGAUUCCCUGAAUGGUGGUGCAUGGCCGCUUUUGGUCGGUGGAGUGAUUUGUUUGGUUGAUUCCGUCAACGGACGAGAUCCAAGCUGCCCAGUAGAAUUCAGAAUUGCCCAUAGGAUAGCAAACUCAUCGGCGGGUUUUACCCAACGGUGGGCCGCAUUCGGUCGAAUUCUUCUCUGCGGGAUUCCUUUGUAAUUGCACAAGGUGAAAUUUUGGGCAACAGCAGGUCUGUGAUGCUCCUCAAUGUUCUGGGCGACACGCGCACUACAAUGUCAGUGAGAACAAGAAAAACGACUUUUGUCGAACCUACUUGAUCAAAAGAGUGGGGAAACCCCGGAAUCACAUAGACUCACUUGGGACCGAGGAUUGCAAUUAUUGGUCGCGCAACGAGGAAUGUCUCGUAGGCGCAGCUCAUCAAACUGUGCCGAUUACGUCCCUGCCAUUUGUACACACCGCCCGUCGUUGUUUCCGAUGAUGGUGCAAUACAGGUGAUCGGACAGGCGGUGUUUUAUCCGCCCGAAAGUUCACCGAUAUUUCUUCAAUAGAGGAAGCAAAAGUCGUAACAAGGUAGCUGUAGGUGAACCUGCAGCUGGAUCAUUU
train_set component_1 5osg_2 5t2a_2 2.9 2017-01-25 GAUCUGGUUGAUUCUGCCAGUAGUCAUAUGCUUGUUUCAAGGACUUAGCCAUGCAUGCCUCAGAAUCACUGCAUUUGCAGGAAUCUGCGCAUGGCUCAUUACAUCAGACGUAAUCUGCCGCAAAAAUCUUGCGGUUUCCGCAAAAUUGGAUAACUUGGCGAAACGCCAAGCUAAUACAUGAACCAACCGGGUGUUCUCCACUCCAGACGGUGGGCAACCAUCGUCGUGAGACGCCCAGCGAAUGAAUGACAGUAAAACCAAUGCCUUCACUGGCAGUAACACCCAGCAGUGUUGACUCAAUUCAUUCCGUGCGAAAGCCGGCUUGUUCCGGCGUCUUUUGACGAACAACUGCCCUAUCAGCUGGUGAUGGCCGUGUAGUGGACUGCCAUGGCGUUGACGGGAGCGGGGGAUUAGGGUUCGAUUCCGGAGAGGGAGCCUGAGAAAUAGCUACCACUUCUACGGAGGGCAGCAGGCGCGCAAAUUGCCCAAUGUCAAAACAAAACGAUGAGGCAGCGAAAAGAAAUAGAGUUGUCAGUCCAUUUGGAUUGUCAUUUCAAUGGGGGAUAUUUAAACCCAUCCAAUAUCGAGUAACAAUUGGAGGACAAGUCUGGUGCCAGCACCCGCGGUAAUUCCAGCUCCAAAAGCGUAUAUUAAUGCUGUUGCUGUUAAAGGGUUCGUAGUUGAACUGUGGGCUGUGCAGGUUUGUUCCUGGUCGUCCCGUCCAUGUCGGAUUUGGUGACCCAGGCCCUUGCAGCCCGUGAACAUUCAAAGAAACAAGAAACACGGGAGUGGUUCCUUUCCUGAUUUACGCAUGUCAUGCAUGCCAGGGGGCGUCCGUGAUUUUUUACUGUGACUAAAGAAGCGUGACUAAAGCAGUCAUUUGACUUGAAUUAGAAAGCAUGGGAUAACAAAGGAGCAGCCUCUAGGCUACCGUUUCGGCUUUUGUUGGUUUUAAAGGUCUAUUGGAGAUUAUGGAGCUGUGCGACAAGUGCUUUCCCAUCGCAACCUCGGUUCGGUGUGUGGCGCCUUUGAGGGGUUUAGUGCGUCCGGUACGAGCUCCGGUUCGUCCGGCCGUAACGCCUUUUCAACUCACGGCCUCUAGGAAUGAAGGAGGGUAGUUCGGGGGAGAACGUACUGGGGCGUCAGAGGUGAAAUUCUUAGACCGCACCAAGACGAACUACAGCGAAGGCAUUCUUCAAGGAUACCUUCCUCAAUCAAGAACCAAAGUGUGGAGAUCGAAGAUGAUUAGAGACCAUUGUAGUCCACACUGCCAAACGAUGACACCCAUGAAUUGGGGAUCUUAUGGGCCGGCCUGCGGCAGGGUUUACCCUGUGUCCAGCACCGCGCCCGCUUUUACCAACUUACGUAUCUUUUCUAUUCGGCCUUUACCGGCCACCCACGGGAAUAUCCUCAGCACGUUUUCUGUUUUUUCACGCGAAAGCUUUGAGGUUACAGUCUCAGGGGGGAGUACGUUCGCAAGAGUGAAACUUAAAGAAAUUGACGGAAUGGCACCACAAGACGUGGAGCGUGCGGUUUAAUUUGACUCAACACGGGGAACUUUACCAGAUCCGGACAGGAUGAGGAUUGACAGAUUGAGUGUUCUUUCUCGAUUCCCUGAAUGGUGGUGCAUGGCCGCUUUUGGUCGGUGGAGUGAUUUGUUUGGUUGAUUCCGUCAACGGACGAGAUCCAAGCUGCCCAGUAGAAUUCAGAAUUGCCCAUAGGAUAGCAAACUCAUCGGCGGGUUUUACCCAACGGUGGGCCGCAUUCGGUCGAAUUCUUCUCUGCGGGAUUCCUUUGUAAUUGCACAAGGUGAAAUUUUGGGCAACAGCAGGUCUGUGAUGCUCCUCAAUGUUCUGGGCGACACGCGCACUACAAUGUCAGUGAGAACAAGAAAAACGACUUUUGUCGAACCUACUUGAUCAAAAGAGUGGGGAAACCCCGGAAUCACAUAGACUCACUUGGGACCGAGGAUUGCAAUUAUUGGUCGCGCAACGAGGAAUGUCUCGUAGGCGCAGCUCAUCAAACUGUGCCGAUUACGUCCCUGCCAUUUGUACACACCGCCCGUCGUUGUUUCCGAUGAUGGUGCAAUACAGGUGAUCGGACAGGCGGUGUUUUAUCCGCCCGAAAGUUCACCGAUAUUUCUUCAAUAGAGGAAGCAAAAGUCGUAACAAGGUAGCUGUAGGUGAACCUGCAGCUGGAUCAUUU
train_set component_1 5osg_2 8a3w_S1 2.89 2023-12-20 GAUCUGGUUGAUUCUGCCAGUAGUCAUAUGCUUGUUUCAAGGACUUAGCCAUGCAUGCCUCAGAAUCACUGCAUUUGCAGGAAUCUGCGCAUGGCUCAUUACAUCAGACGUAAUCUGCCGCAAAAAUCUUGCGGUUUCCGCAAAAUUGGAUAACUUGGCGAAACGCCAAGCUAAUACAUGAACCAACCGGGUGUUCUCCACUCCAGACGGUGGGCAACCAUCGUCGUGAGACGCCCAGCGAAUGAAUGACAGUAAAACCAAUGCCUUCACUGGCAGUAACACCCAGCAGUGUUGACUCAAUUCAUUCCGUGCGAAAGCCGGCUUGUUCCGGCGUCUUUUGACGAACAACUGCCCUAUCAGCUGGUGAUGGCCGUGUAGUGGACUGCCAUGGCGUUGACGGGAGCGGGGGAUUAGGGUUCGAUUCCGGAGAGGGAGCCUGAGAAAUAGCUACCACUUCUACGGAGGGCAGCAGGCGCGCAAAUUGCCCAAUGUCAAAACAAAACGAUGAGGCAGCGAAAAGAAAUAGAGUUGUCAGUCCAUUUGGAUUGUCAUUUCAAUGGGGGAUAUUUAAACCCAUCCAAUAUCGAGUAACAAUUGGAGGACAAGUCUGGUGCCAGCACCCGCGGUAAUUCCAGCUCCAAAAGCGUAUAUUAAUGCUGUUGCUGUUAAAGGGUUCGUAGUUGAACUGUGGGCUGUGCAGGUUUGUUCCUGGUCGUCCCGUCCAUGUCGGAUUUGGUGACCCAGGCCCUUGCAGCCCGUGAACAUUCAAAGAAACAAGAAACACGGGAGUGGGUCCUUUCCUGAUUUACGCAUGUCAUGCAUGCCAGGGGGCGUCCGUGAUUUUUUACUGUGACUAAAGAAGCGUGACUAAAGCAGUCAUUUGACUUGAAUUAGAAAGCAUGGGAUAACAAAGGAGCAGCCUCUAGGCUACCGUUUCGGCUUUUGUUGUUUUUAAAGGUCUAUUGGAGAUUAUGGAGCUGUGCGACAAAUGCUUUCCCAUCGCAACUUCGGUUCGGUGUGUGGCGCCUUUGAGGGGUUUAGUGCGUCCGGUGCGAGCUCCGGUUCGUCCGGCCGUAACGCCUUUUCAACUCACGGCCUCUAGGAAUGAAGGAGGGUAGUUCGGGGGAGAACGUACUGGGGCGUCAGAGGUGAAAUUCUUAGACCGCACCAAGACGAACUACAGCGAAGGCAUUCUUCAAGGAUACCUUCCUCAAUCAAGAACCAAAGUGUGGAGAUCGAAGAUGAUUAGAAACCAUUGUAGUCCACACUGCAAACGAUGACACCCAUGAAUUGGGGAUCUUAUGGGCCGGCCUGCGGCAGGGUUUACCCUGUGUCAGCACCGCGCCCGCUUUUACCAACUUACGUAUCUUUUCUAUUCGGCCUUUACCGGCCACCCACGGGAAUAUCCUCAGCACGUUUUCUGUUUUUUCACGCGAAAGCUUUGAGGUUACAGUCUCAGGGGGGAGUACGUUCGCAAGAGUGAAACUUAAAGAAAUUGACGGAAUGGCACCACAAGACGUGGAGCGUGCGGUUUAAUUUGACNCAACACGGGGAACUUUACCAGAUCCGGACAGGAUGAGGAUUGACAGAUUGAGUGUUCUUUCUCGAUUCCCUGAAUGGUGGUGCAUGGCCGCUUAUGGUCGGUGGAGUGAUUUGUUUGGUUGAUUCCGUCAACGGACGAGAUCCAAGCUGCCCAGUAGAAUUCAGAAUUGCCCAUAGAAUAGCAAACUCAUCGGCGGGUUUUACCCAACGGUGGGCCGCAUUCGGUCGAAUUCUUCUCUGCGGGAUUCCUUUGUAAUUGCACAAGGUGAAAUUUUGGGCAACAGCAGGUCUGUGAUGCUCCUCAAUGUUCUGGGCGACACGCGCACUACAAUGUCAGUGAGAACAAGAAAAACGACUUUUGUCGAACCUACUUGAUCAAAAGAGUGGGGAAACCCCGGAAUCACAUAGACCCACUUGGGACCGAGGAUUGCAAUUAUUGGUCGCGCAACGAGGAAUGUCUCGUAGGCGCAGCUCAUCAAACUGUGCCGAUUACGUCCCUGCCAUUUGUACACACCGCCCGUCGUUGUUUCCGAUGAUGGUGCAAUACAGGUGAUCGGACAGGCGGUGUUUUAUCCGCCCGAAAGUUCACCGAUAUUUCUUCAAUAGAGGAAGCAAAAGUCGUAACAAGGUAGCUGUAGGUGAACCUGCAGCUGGAUCAUUUU
train_set component_1 5osg_2 6az1_1 2.7 2017-12-06 GAUCUGGUUGAUUCUGCCAGUAGUCAUAUGCUUGUUUCAAGGACUUAGCCAUGCAUGCCUCAGAAUCACUGCAUUUGCAGGAAUCUGCGCAUGGCUCAUUACAUCAGACGUAAUCUGCCGCAAAAAUCUUGCGGUUUCCGCAAAAUUGGAUAACUUGGCGAAACGCCAAGCUAAUACAUGAACCAACCGGGUGUUCUCCACUCCAGACGGUGGGCAACCAUCGUCGUGAGACGCCCAGCGAAUGAAUGACAGUAAAACCAAUGCCUUCACUGGCAGUAACACCCAGCAGUGUUGACUCAAUUCAUUCCGUGCGAAAGCCGGCUUGUUCCGGCGUCUUUUGACGAACAACUGCCCUAUCAGCUGGUGAUGGCCGUGUAGUGGACUGCCAUGGCGUUGACGGGAGCGGGGGAUUAGGGUUCGAUUCCGGAGAGGGAGCCUGAGAAAUAGCUACCACUUCUACGGAGGGCAGCAGGCGCGCAAAUUGCCCAAUGUCAAAACAAAACGAUGAGGCAGCGAAAAGAAAUAGAGUUGUCAGUCCAUUUGGAUUGUCAUUUCAAUGGGGGAUAUUUAAACCCAUCCAAUAUCGAGUAACAAUUGGAGGACAAGUCUGGUGCCAGCACCCGCGGUAAUUCCAGCUCCAAAAGCGUAUAUUAAUGCUGUUGCUGUUAAAGGGUUCGUAGUUGAACUGUGGGCUGUGCAGGUUUGUUCCUGGUCGUCCCGUCCAUGUCGGAUUUGGUGACCCAGGCCCUUGCAGCCCGUGAACAUUCAAAGAAACAAGAAACACGGGAGUGGUUCCUUUCCUGAUUUACGCAUGUCAUGCAUGCCAGGGGGCGUCCGUGAUUUUUUACUGUGACUAAAGAAGCGUGACUAAAGCAGUCAUUUGACUUGAAUUAGAAAGCAUGGGAUAACAAAGGAGCAGCCUCUAGGCUACCGUUUCGGCUUUUGUUGGUUUUAAAGGUCUAUUGGAGAUUAUGGAGCUGUGCGACAAGUGCUUUCCCAUCGCAACCUCGGUUCGGUGUGUGGCGCCUUUGAGGGGUUUAGUGCGUCCGGUACGAGCUCCGGUUCGUCCGGCCGUAACGCCUUUUCAACUCACGGCCUCUAGGAAUGAAGGAGGGUAGUUCGGGGGAGAACGUACUGGGGCGUCAGAGGUGAAAUUCUUAGACCGCACCAAGACGAACUACAGCGAAGGCAUUCUUCAAGGAUACCUUCCUCAAUCAAGAACCAAAGUGUGGAGAUCGAAGAUGAUUAGAGACCAUUGUAGUCCACACUGCAAACGAUGACACCCAUGAAUUGGGGAUCUUAUGGGCCGGCCUGCGGCAGGGUUUACCCUGUGUCAGCACCGCGCCCGCUUUUACCACCUUACGUAUCUUUUCUAUUCGGCCUUUACCGGCCACCCACGGGAAUAUCCUCAGCACGUUUUCUGUUUUUUCACGCGAAAGCUUUGAGGUUACAGUCUCAGGGGGGAGUACGUUCGCAAGAGUGAAACUUAAAGAAAUUGACGGAAUGGCACCACAAGACGUGGAGCGUGCGGUUUAAUUNGACNCAACACGGGGAACUUUACCAGAUCCGGACAGGAUGAGGAUUGACAGAUUGAGUGUUCUUUCUCGAUUCCCUGAAUGGUGGUGCAUGGCCGCUUUUGGUCGGUGGAGUGAUUUGUUUGGUUGAUUCCGUCAACGGACGAGAUCCAAGCUGCCCAGUAGAAUUCAGAAUUGCCCAUAGGAUAGCAAACUCAUCGGCGGGUUUUACCCAACGGUGGGCCGCAUUCGGUCGAAUUCUUCUCUGCGGGAUUCCUUUGUAAUUGCACAAGGUGAAAUUUUGGGCAACAGCAGGUCUGUGAUGCUCCUCAAUGUUCUGGGCGACACGCGCACUACAAUGUCAGUGAGAACAAGAAAAACGACUUUUGUCGAACCUACUUGAUCAAAAGAGUGGGGAAACCCCGGAAUCACAUAGACUCACUUGGGACCGAGGAUUGCAAUUAUUGGUCGCGCAACGAGGAAUGUCUCGUAGGCGCAGCUCAUCAAACUGUGCCGAUUACGUCCCUGCCAUUUGUACACACCGCCCGUCGUUGUUUCCGAUGAUGGUGCAAUACAGGUGAUCGGACAGGCGGUGUUUUAUCCGCCCGAAAGUUCACCGAUAUUUCUUCAAUAGAGGAAGCAAAAGUCGUAACAAGGUAGCUGUAGGUGAACCUGCAGCUGGAUCAUUU
train_set component_1 5osg_2 8a98_S1 2.46 2023-10-11 GAUCUGGUUGAUUCUGCCAGUAGUCAUAUGCUUGUUUCAAGGACUUAGCCAUGCAUGCCUCAGAAUCACUGCAUUUGCAGGAAUCUGCGCAUGGCUCAUUACAUCAGACGUAAUCUGCCGCAAAAAUCUUGCGGUUUCCGCAAAAUUGGAUAACUUGGCGAAACGCCAAGCUAAUACAUGAACCAACCGGGUGUUCUCCACUCCAGACGGUGGGCAACCAUCGUCGUGAGACGCCCAGCGAAUGAAUGACAGUAAAACCAAUGCCUUCACUGGCAGUAACACCCAGCAGUGUUGACUCAAUUCAUUCCGUGCGAAAGCCGGCUUGUUCCGGCGUCUUUUGACGAACAACUGCCCUAUCAGCUGGUGAUGGCCGUGUAGUGGACUGCCAUGGCGUUGACGGGAGCGGGGGAUUAGGGUUCGAUUCCGGAGAGGGAGCCUGAGAAAUAGCUACCACUUCUACGGAGGGCAGCAGGCGCGCAAAUUGCCCAAUGUCAAAACAAAACGAUGAGGCAGCGAAAAGAAAUAGAGUUGUCAGUCCAUUUGGAUUGUCAUUUCAAUGGGGGAUAUUUAAACCCAUCCAAUAUCGAGUAACAAUUGGAGGACAAGUCUGGUGCCAGCACCCGCGGUAAUUCCAGCUCCAAAAGCGUAUAUUAAUGCUGUUGCUGUUAAAGGGUUCGUAGUUGAACUGUGGGCUGUGCAGGUUUGUUCCUGGUCGUCCCGUCCAUGUCGGAUUUGGUGACCCAGGCCCUUGCAGCCCGUGAACAUUCAAAGAAACAAGAAACACGGGAGUGGUUCCUUUCCUGAUUUACGCAUGUCAUGCAUGCCAGGGGGCGUCCGUGAUUUUUUACUGUGACUAAAGAAGCGUGACUAAAGCAGUCAUUUGACUUGAAUUAGAAAGCAUGGGAUAACAAAGGAGCAGCCUCUAGGCUACCGUUUCGGCUUUUGUUGUUUUUAAAGGUCUAUUGGAGAUUAUGGAGCUGUGCGACAAAUGCUUUCCCAUCGCAACUUCGGUUCGGUGUGUGGCGCCUUUGAGGGGUUUAGUGCGUCCGGUGCGAGCUCCGGUUCGUCCGGCCGUAACGCCUUUUCAACUCACGGCCUCUAGGAAUGAAGGAGGGUAGUUCGGGGGAGAACGUACUGGGGCGUCAGAGGUGAAAUUCUUAGACCGCACCAAGACGAACUACAGCGAAGGCAUUCUUCAAGGAUACCUUCCUCAAUCAAGAACCAAAGUGUGGAGAUCGAAGAUGAUUAGAGACCAUUGUAGUCCACACUGCAAACGAUGACACCCAUGAAUUGGGGAUCUUAUGGGCCGGCCUGCGGCAGGGUUUACCCUGUGUCAGCACCGCGCCCGCUUUUACCAACUUACGUAUCUUUUCUAUUCGGCCUUUACCGGCCACCCACGGGAAUAUCCUCAGCACGUUUUCUGUUUUUUCACGCGAAAGCUUUGAGGUUACAGUCUCAGGGGGGAGUACGUUCGCAAGAGUGAAACUUAAAGAAAUUGACGGAAUGGCACCACAAGACGUGGAGCGUGCGGUUUAAUUUGACNCAACACGGGGAACUUUACCAGAUCCGGACAGGAUGAGGAUUGACAGAUUGAGUGUUCUUUCUCGAUUCCCUGAAUGGUGGUGCAUGGCCGCUUUUGGUCGGUGGAGUGAUUUGUUUGGUUGAUUCCGUCAACGGACGAGAUCCAAGCUGCCCAGUAGAUUUCAGAAUUGCCCAUAGAAUAGCAAACUCAUCGGCGGGUUUUACCCAACGGUGGGCCGCUUUCGGUCGAAUUCUUCUCUGCGGGAUUCCUUUGUAAUUGCACAAGGUGAAAUUUUGGGCAACAGCAGGUCUGUGAUGCUCCUCAAUGUUCUGGGCGACACGCGCACUACAAUGUCAGUGAGAACAAGAAAAACGACUUUUGUCGAACCUACUUGAUCAAAAGAGUGGGGAAACCCCGGAAUCACAUAGACCCACUUGGGACCGAGGAUUGCAAUUAUUGGUCGCGCAACGAGGAAUGUCUCGUAGGCGCAGCUCAUCAAACUGUGCCGAUUACGUCCCUGCCAUUUGUACACACCGCCCGUCGUUGUUUCCGAUGAUGGUGCAAUACAGGUGAUCGGACAGGCGGUGUUUUAUCCGCCCGAAAGUUCACCGAUAUUUCUUCAAUAGAGGAAGCAAAAGUCGUAACAAGGUAGCUGUAGGUGAACCUGCAGCUGGAUCAUUUU
train_set component_1 7p7u_A 7p7u_A 3.1 2022-02-23 GGUUAAGUGAAUAAGGGCGCACGGUGGAUGCCUUGGCACUAGGAGCCGAUGAAGGACGGGACUAACACCGAUAUGCUUUGGGGAGCUGUAAGUAAGCUAUGAUCCAGAGAUUUCCGAAUGGGGGAACCCAAUAUCUUUUAUAGGAUAUUACUUUUCAGUGAAUACAUAGCUGAUUAGAGGUAGACGCAGAGAACUGAAACAUCUUAGUACCUGCAGGAAGAGAAAGAAAAUUCGAUUCCCUGAGUAGCGGCGAGCGAAACGGGAAGAGCCCAAACCAACAAGCUUGCUUGUUGGGGUUGUAGGACUCCGAUAUGGUAGUCUGUUAGUAUAGUUGAAGGAUUUGGAAAAUUCCGCUAAAGAGGGUGAAAGCCCCGUAGACGAAAUGCUGACAACACCUAGGAGGAUCCUGAGUACGGCGGAACACGAGAAAUUCCGUCGGAAUCCGCGGGGACCAUCCCGCAAGGCUAAAUACUCCCUAGUGACCGAUAGUGAACCAGUACCGUGAGGGAAAGGUGAAAAGCACCCCGGAAGGGGAGUGAAAUAGAUCCUGAAACCGUGUGCCUACAACAAGUCAAAGCUCGUUAAUGAGUGAUGGCGUGCCUUUUGUAGAAUGAACCGGCGAGUUACGAUUGCAUGCGAGGUUAAGUCGAAGAGACGGAGCCGCAGCGAAAGCGAGUCUGAAUAGGGCGAAUGAGUAUGUAGUCGUAGACCCGAAACCAUGUGAUCUACCCAUGUCCAGGUUGAAGGUGCGGUAAAACGCACUGGAGGACCGAACCCACGUACGUUGAAAAGUGCGGGGAUGAGGUGUGGGUAGCGGAGAAAUUCCAAACGAACUUGGAGAUAGCUGGUUCUCUCCGAAAUAGCUUUAGGGCUAGCCUCGGAAUUGAGAAUGAUGGAGGUAGAGCACUGUUUGGACUAGGGGCCCAUCUCGGGUUACCGAAUUCAGAUAAACUCCGAAUGCCAUUCAUUUAUAUCCGGGAGUCAGACUGCGAGUGAUAAGAUCCGUAGUCGAAAGGGAAACAGCCCAGACCACCAGCUAAGGUCCCAAAAUAUAUGUUAAGUGGAAAAGGAUGUGGGGUUGCACAGACAACUAGGAUGUUGGCUUAGAAGCAGCCACCAUUUAAAGAGUGCGUAAUAGCUCACUAGUCGAGUGACCCUGCGCCGAAAAUGUACCGGGGCUAAACAUAUUACCGAAGCUGUGGACUACACCAUUAGGUGUAGUGGUAGGAGAGCGUUCUAAGGGCGUUGAAGGUCGAUCGUGAGGACGGCUGGAGCGCUUAGAAGUGAGAAUGCCGGUAUGAGUAGCGAAAGACAGGUGAGAAUCCUGUCCACCGUAUGACUAAGGUUUCCUGGGGAAGGCUCGUCCGCCCAGGGUUAGUCGGGACCUAAGCCGAGGCCGAUAGGCGUAGGCGAUGGACAACAGGUUGAUAUUCCUGUACCAGUUGUUUUUGUUUGAGCAAUGGAGGGACGCAGUAGGCUAAGGAAUGCAUGCGAUUGGAAGUGCAUGUCCAAGCAAUGAGUCUUGAGUAGAGUUAAAUGCUUUACUCUUUAAGGACAAGUUGUGACGGGGAGCGAAAUAAUAGUAGCGAAGUUCCUGACGUCACACUGCCAAGAAAAGCUUCUAGUGAGAAAACAACUGCCCGUACCGUAAACCGACACAGGUAGUCGAGGAGAGUAUCCUAAGGUGAGCGAGCGAACUCUCGUUAAGGAACUCGGCAAAAUGACCCCGUAACUUCGGGAGAAGGGGUGCUGACUUCGGUCAGCCGCAGUGAAUAGGCCCAAGCGACUGUUUAUCAAAAACACAGGUCUCUGCAAAAUCGUAAGAUGAAGUAUAGGGGCUGACGCCUGCCCGGUGCUGGAAGGUUAAGAGGAUGGGUUAGCUUCGGCGAAGCUCAGAAUUGAAGCCCCAGUAAACGGCGGCCGUAACUAUAACGGUCCUAAGGUAGCGAAAUUCCUUGUCGGGUAAGUUCCGACCCGCACGAAAGGCGUAACGAUUUGGGCACUGUCUCAACGAGAGACUCGGUGAAAUUUUAGUACCUGUGAAGAUGCAGGUUACCCGCGACAGGACGGAAAGACCCCAUGGAGCUUUACUGUAGUUUGAUAUUGAGUGUUUGUACCACAUGUACAGGAUAGGUAGGAGCCGAUGAGACCGGAACGCUAGUUUCGGAGGAGGCGCUGGUGGGAUACUACCCUUGUGUUAUGAACCCUCUAACCCGCACCACUAAUCGUGGUGGGAGACAGUGUCAGAUGGGCAGUUUGACUGGGGCGGUCGCCUCCUAAAAGGUAACGGAGGCGCCCAAAGGUUCCCUCAGAAUGGUUGGAAAUCAUUCGAAGAGUGUAAAGGCAGAAGGGAGCUUGACUGCGAGACCUACAAGUCGAGCAGGGACGAAAGUCGGGCUUAGUGAUCCGGUGGUUCCGCAUGGAAGGGCCAUCGCUCAACGGAUAAAAGCUACCCUGGGGAUAACAGGCUUAUCUCCCCCAAGAGUCCACAUCGACGGGGAGGUUUGGCACCUCGAUGUCGGCUCGUCGCAUCCUGGGGCUGUAGUCGGUCCCAAGGGUUGGGCUGUUCGCCCAUUAAAGCGGCACGCGAGCUGGGUUCAGAACGUCGUGAGACAGUUCGGUCCCUAUCCGUCGCGGGCGUUGGAAAUUUGAGAGGAGCUGUCCUUAGUACGAGAGGACCGGGAUGGACUUACCGCUGGUGUACCAGUUGUUCUGCCAAGGGCAUUGCUGGGUAGCUAUGUAGGGAAGGGAUAAACGCUGAAAGCAUCUAAGUGUGAAGCCCACCUCAAGAUGAGAUUUCCCAUUUCUUUAAGAAAGUAAGACCCCUGAGAGAUGAUCAGGUAGAUAGGUUGGAAGUGGAAGGCUAGUGAUAGUUGGAGCGGACCAAUACUAAUCGGUCGAGGACUUAACCA
train_set component_1 7p7u_A 6w6p_A 2.9 2020-10-14 UUAAGUGAAUAAGGGCGCACGGUGGAUGCCUUGGCACUAGGAGCCGAUGAAGGACGGGACUAACACCGAUAUGCUUUGGGGAGCUGUAAGUAAGCUAUGAUCCAGAGAUUUCCGAAUGGGGGAACCCAAUAUCUUUUAUAGGAUAUUACUUUUCAGUGAAUACAUAGCUGAUUAGAGGUAGACGCAGAGAACUGAAACAUCUUAGUACCUGCAGGAAGAGAAAGAAAAUUCGAUUCCCUGAGUAGCGGCGAGCGAAACGGGAAGAGCCCAAACCAACAAGCUUGCUUGUUGGGGUUGUAGGACUCCGAUAUGGUAGUCUGUUAGUAUAGUUGAAGGAUUUGGAAAAUUCCGCUAAAGAGGGUGAAAGCCCCGUAGACGAAAUGCUGACAACACCUAGGAGGAUCCUGAGUACGGCGGAACACGAGAAAUUCCGUCGGAAUCCGCGGGGACCAUCCCGCAAGGCUAAAUACUCCCUAGUGACCGAUAGUGAACCAGUACCGUGAGGGAAAGGUGAAAAGCACCCCGGAAGGGGAGUGAAAUAGAUCCUGAAACCGUGUGCCUACAACAAGUCAAAGCUCGUUAAUGAGUGAUGGCGUGCCUUUUGUAGAAUGAACCGGCGAGUUACGAUUGCAUGCGAGGUUAAGUCGAAGAGACGGAGCCGCAGCGAAAGCGAGUCUGAAUAGGGCGAAUGAGUAUGUAGUCGUAGACCCGAAACCAUGUGAUCUACCCAUGUCCAGGUUGAAGGUGCGGUAAAACGCACUGGAGGACCGAACCCACGUACGUUGAAAAGUGCGGGGAUGAGGUGUGGGUAGCGGAGAAAUUCCAAACGAACUUGGAGAUAGCUGGUUCUCUCCGAAAUAGCUUUAGGGCUAGCCUCGGAAUUGAGAAUGAUGGAGGUAGAGCACUGUUUGGACUAGGGGCCCAUCUCGGGUUACCGAAUUCAGAUAAACUCCGAAUGCCAUUCAUUUAUAUCCGGGAGUCAGACUGCGAGUGAUAAGAUCCGUAGUCGAAAGGGAAACAGCCCAGACCACCAGCUAAGGUCCCAAAAUAUAUGUUAAGUGGAAAAGGAUGUGGGGUUGCACAGACAACUAGGAUGUUGGCUUAGAAGCAGCCACCAUUUAAAGAGUGCGUAAUAGCUCACUAGUCGAGUGACCCUGCGCCGAAAAUGUACCGGGGCUAAACAUAUUACCGAAGCUGUGGACUACACCAUUAGGUGUAGUGGUAGGAGAGCGUUCUAAGGGCGUUGAAGGUCGAUCGUGAGGACGGCUGGAGCGCUUAGAAGUGAGAAUGCCGGUAUGAGUAGCGAAAGACAGGUGAGAAUCCUGUCCACCGUAUGACUAAGGUUUCCUGGGGAAGGCUCGUCCGCCCAGGGUUAGUCGGGACCUAAGCCGAGGCCGAUAGGCGUAGGCGAUGGACAACAGGUUGAUAUUCCUGUACCAGUUGUUUUUGUUUGAGCAAUGGAGGGACGCAGUAGGCUAAGGAAUGCAUGCGAUUGGAAGUGCAUGUCCAAGCAAUGAGUCUUGAGUAGAGUUAAAUGCUUUACUCUUUAAGGACAAGUUGUGACGGGGAGCGAAAUAAUAGUAGCGAAGUUCCUGACGUCACACUGCCAAGAAAAGCUUCUAGUGAGAAAACAACUGCCCGUACCGUAAACCGACACAGGUAGUCGAGGAGAGUAUCCUAAGGUGAGCGAGCGAACUCUCGUUAAGGAACUCGGCAAAAUGACCCCGUAACUUCGGGAGAAGGGGUGCUGACUUCGGUCAGCCGCAGUGAAUAGGCCCAAGCGACUGUUUAUCAAAAACACAGGUCUCUGCAAAAUCGUAAGAUGAAGUAUAGGGGCUGACGCCUGCCCGGUGCUGGAAGGUUAAGAGGAUGGGUUAGCUUCGGCGAAGCUCAGAAUUGAAGCCCCAGUAAACGGCGGCCGUAACUAUAACGGUCCUAAGGUAGCGAAAUUCCUUGUCGGGUAAGUUCCGACCCGCACGAAAGGCGUAACGAUUUGGGCACUGUCUCAACGAGAGACUCGGUGAAAUUUUAGUACCUGUGAAGAUGCAGGUUACCCGCGACAGGACGGAAAGACCCCAUGGAGCUUUACUGUAGUUUGAUAUUGAGUGUUUGUACCACAUGUACAGGAUAGGUAGGAGCCGAUGAGACCGGAACGCUAGUUUCGGAGGAGGCGCUGGUGGGAUACUACCCUUGUGUUAUGAACCCUCUAACCCGCACCACUAAUCGUGGUGGGAGACAGUGUCAGAUGGGCAGUUUGACUGGGGCGGUCGCCUCCUAAAAGGUAACGGAGGCGCCCAAAGGUUCCCUCAGAAUGGUUGGAAAUCAUUCGAAGAGUGUAAAGGCAGAAGGGAGCUUGACUGCGAGACCUACAAGUCGAGCAGGGACGAAAGUCGGGCUUAGUGAUCCGGUGGUUCCGCAUGGAAGGGCCAUCGCUCAACGGAUAAAAGCUACCCUGGGGAUAACAGGCUUAUCUCCCCCAAGAGUCCACAUCGACGGGGAGGUUUGGCACCUCGAUGUCGGCUCGUCGCAUCCUGGGGCUGUAGUCGGUCCCAAGGGUUGGGCUGUUCGCCCAUUAAAGCGGCACGCGAGCUGGGUUCAGAACGUCGUGAGACAGUUCGGUCCCUAUCCGUCGCGGGCGUUGGAAAUUUGAGAGGAGCUGUCCUUAGUACGAGAGGACCGGGAUGGACUUACCGCUGGUGUACCAGUUGUUCUGCCAAGGGCAUUGCUGGGUAGCUAUGUAGGGAAGGGAUAAACGCUGAAAGCAUCUAAGUGUGAAGCCCACCUCAAGAUGAGAUUUCCCAUUUCUUUAAGAAAGUAAGACCCCUGAGAGAUGAUCAGGUAGAUAGGUUGGAAGUGGAAGGCUAGUGAUAGUUGGAGCGGACCAAUACUAAUCGGUCGAGGACUUAAC
train_set component_1 7p7u_A 6wu9_A 2.9 2020-11-04 UUAAGUGAAUAAGGGCGCACGGUGGAUGCCUUGGCACUAGGAGCCGAUGAAGGACGGGACUAACACCGAUAUGCUUUGGGGAGCUGUAAGUAAGCUAUGAUCCAGAGAUUUCCGAAUGGGGGAACCCAAUAUCUUUUAUAGGAUAUUACUUUUCAGUGAAUACAUAGCUGAUUAGAGGUAGACGCAGAGAACUGAAACAUCUUAGUACCUGCAGGAAGAGAAAGAAAAUUCGAUUCCCUGAGUAGCGGCGAGCGAAACGGGAAGAGCCCAAACCAACAAGCUUGCUUGUUGGGGUUGUAGGACUCCGAUAUGGUAGUCUGUUAGUAUAGUUGAAGGAUUUGGAAAAUUCCGCUAAAGAGGGUGAAAGCCCCGUAGACGAAAUGCUGACAACACCUAGGAGGAUCCUGAGUACGGCGGAACACGAGAAAUUCCGUCGGAAUCCGCGGGGACCAUCCCGCAAGGCUAAAUACUCCCUAGUGACCGAUAGUGAACCAGUACCGUGAGGGAAAGGUGAAAAGCACCCCGGAAGGGGAGUGAAAUAGAUCCUGAAACCGUGUGCCUACAACAAGUCAAAGCUCGUUAAUGAGUGAUGGCGUGCCUUUUGUAGAAUGAACCGGCGAGUUACGAUUGCAUGCGAGGUUAAGUCGAAGAGACGGAGCCGCAGCGAAAGCGAGUCUGAAUAGGGCGAAUGAGUAUGUAGUCGUAGACCCGAAACCAUGUGAUCUACCCAUGUCCAGGUUGAAGGUGCGGUAAAACGCACUGGAGGACCGAACCCACGUACGUUGAAAAGUGCGGGGAUGAGGUGUGGGUAGCGGAGAAAUUCCAAACGAACUUGGAGAUAGCUGGUUCUCUCCGAAAUAGCUUUAGGGCUAGCCUCGGAAUUGAGAAUGAUGGAGGUAGAGCACUGUUUGGACUAGGGGCCCAUCUCGGGUUACCGAAUUCAGAUAAACUCCGAAUGCCAUUCAUUUAUAUCCGGGAGUCAGACUGCGAGUGAUAAGAUCCGUAGUCGAAAGGGAAACAGCCCAGACCACCAGCUAAGGUCCCAAAAUAUAUGUUAAGUGGAAAAGGAUGUGGGGUUGCACAGACAACUAGGAUGUUGGCUUAGAAGCAGCCACCAUUUAAAGAGUGCGUAAUAGCUCACUAGUCGAGUGACCCUGCGCCGAAAAUGUACCGGGGCUAAACAUAUUACCGAAGCUGUGGACUACACCAUUAGGUGUAGUGGUAGGAGAGCGUUCUAAGGGCGUUGAAGGUCGAUCGUGAGGACGGCUGGAGCGCUUAGAAGUGAGAAUGCCGGUAUGAGUAGCGAAAGACAGGUGAGAAUCCUGUCCACCGUAUGACUAAGGUUUCCUGGGGAAGGCUCGUCCGCCCAGGGUUAGUCGGGACCUAAGCCGAGGCCGAUAGGCGUAGGCGAUGGACAACAGGUUGAUAUUCCUGUACCAGUUGUUUUUGUUUGAGCAAUGGAGGGACGCAGUAGGCUAAGGAAUGCAUGCGAUUGGAAGUGCAUGUCCAAGCAAUGAGUCUUGAGUAGAGUUAAAUGCUUUACUCUUUAAGGACAAGUUGUGACGGGGAGCGAAAUAAUAGUAGCGAAGUUCCUGACGUCACACUGCCAAGAAAAGCUUCUAGUGAGAAAACAACUGCCCGUACCGUAAACCGACACAGGUAGUCGAGGAGAGUAUCCUAAGGUGAGCGAGCGAACUCUCGUUAAGGAACUCGGCAAAAUGACCCCGUAACUUCGGGAGAAGGGGUGCUGACUUCGGUCAGCCGCAGUGAAUAGGCCCAAGCGACUGUUUAUCAAAAACACAGGUCUCUGCAAAAUCGUAAGAUGAAGUAUAGGGGCUGACGCCUGCCCGGUGCUGGAAGGUUAAGAGGAUGGGUUAGCUUCGGCGAAGCUCAGAAUUGAAGCCCCAGUAAACGGCGGCCGUAACUAUAACGGUCCUAAGGUAGCGAAAUUCCUUGUCGGGUAAGUUCCGACCCGCACGAAAGGCGUAACGAUUUGGGCACUGUCUCAACGAGAGACUCGGUGAAAUUUUAGUACCUGUGAAGAUGCAGGUUACCCGCGACAGGACGGAAAGACCCCAUGGAGCUUUACUGUAGUUUGAUAUUGAGUGUUUGUACCACAUGUACAGGAUAGGUAGGAGCCGAUGAGACCGGAACGCUAGUUUCGGAGGAGGCGCUGGUGGGAUACUACCCUUGUGUUAUGAACCCUCUAACCCGCACCACUAAUCGUGGUGGGAGACAGUGUCAGAUGGGCAGUUUGACUGGGGCGGUCGCCUCCUAAAAGGUAACGGAGGCGCCCAAAGGUUCCCUCAGAAUGGUUGGAAAUCAUUCGAAGAGUGUAAAGGCAGAAGGGAGCUUGACUGCGAGACCUACAAGUCGAGCAGGGACGAAAGUCGGGCUUAGUGAUCCGGUGGUUCCGCAUGGAAGGGCCAUCGCUCAACGGAUAAAAGCUACCCUGGGGAUAACAGGCUUAUCUCCCCCAAGAGUCCACAUCGACGGGGAGGUUUGGCACCUCGAUGUCGGCUCGUCGCAUCCUGGGGCUGUAGUCGGUCCCAAGGGUUGGGCUGUUCGCCCAUUAAAGCGGCACGCGAGCUGGGUUCAGAACGUCGUGAGACAGUUCGGUCCCUAUCCGUCGCGGGCGUUGGAAAUUUGAGAGGAGCUGUCCUUAGUACGAGAGGACCGGGAUGGACUUACCGCUGGUGUACCAGUUGUUCUGCCAAGGGCAUUGCUGGGUAGCUAUGUAGGGAAGGGAUAAACGCUGAAAGCAUCUAAGUGUGAAGCCCACCUCAAGAUGAGAUUUCCCAUUUCUUUAAGAAAGUAAGACCCCUGAGAGAUGAUCAGGUAGAUAGGUUGGAAGUGGAAGGCUAGUGAUAGUUGGAGCGGACCAAUACUAAUCGGUCGAGGACUUAAC
train_set component_1 7p7u_A 7p7q_A 2.4 2022-02-23 GGUUAAGUGAAUAAGGGCGCACGGUGGAUGCCUUGGCACUAGGAGCCGAUGAAGGACGGGACUAACACCGAUAUGCUUUGGGGAGCUGUAAGUAAGCUAUGAUCCAGAGAUUUCCGAAUGGGGGAACCCAAUAUCUUUUAUAGGAUAUUACUUUUCAGUGAAUACAUAGCUGAUUAGAGGUAGACGCAGAGAACUGAAACAUCUUAGUACCUGCAGGAAGAGAAAGAAAAUUCGAUUCCCUGAGUAGCGGCGAGCGAAACGGGAAGAGCCCAAACCAACAAGCUUGCUUGUUGGGGUUGUAGGACUCCGAUAUGGUAGUCUGUUAGUAUAGUUGAAGGAUUUGGAAAAUUCCGCUAAAGAGGGUGAAAGCCCCGUAGACGAAAUGCUGACAACACCUAGGAGGAUCCUGAGUACGGCGGAACACGAGAAAUUCCGUCGGAAUCCGCGGGGACCAUCCCGCAAGGCUAAAUACUCCCUAGUGACCGAUAGUGAACCAGUACCGUGAGGGAAAGGUGAAAAGCACCCCGGAAGGGGAGUGAAAUAGAUCCUGAAACCGUGUGCCUACAACAAGUCAAAGCUCGUUAAUGAGUGAUGGCGUGCCUUUUGUAGAAUGAACCGGCGAGUUACGAUUGCAUGCGAGGUUAAGUCGAAGAGACGGAGCCGCAGCGAAAGCGAGUCUGAAUAGGGCGAAUGAGUAUGUAGUCGUAGACCCGAAACCAUGUGAUCUACCCAUGUCCAGGUUGAAGGUGCGGUAAAACGCACUGGAGGACCGAACCCACGUACGUUGAAAAGUGCGGGGAUGAGGUGUGGGUAGCGGAGAAAUUCCAAACGAACUUGGAGAUAGCUGGUUCUCUCCGAAAUAGCUUUAGGGCUAGCCUCGGAAUUGAGAAUGAUGGAGGUAGAGCACUGUUUGGACUAGGGGCCCAUCUCGGGUUACCGAAUUCAGAUAAACUCCGAAUGCCAUUCAUUUAUAUCCGGGAGUCAGACUGCGAGUGAUAAGAUCCGUAGUCGAAAGGGAAACAGCCCAGACCACCAGCUAAGGUCCCAAAAUAUAUGUUAAGUGGAAAAGGAUGUGGGGUUGCACAGACAACUAGGAUGUUGGCUUAGAAGCAGCCACCAUUUAAAGAGUGCGUAAUAGCUCACUAGUCGAGUGACCCUGCGCCGAAAAUGUACCGGGGCUAAACAUAUUACCGAAGCUGUGGACUACACCAUUAGGUGUAGUGGUAGGAGAGCGUUCUAAGGGCGUUGAAGGUCGAUCGUGAGGACGGCUGGAGCGCUUAGAAGUGAGAAUGCCGGUAUGAGUAGCGAAAGACAGGUGAGAAUCCUGUCCACCGUAUGACUAAGGUUUCCUGGGGAAGGCUCGUCCGCCCAGGGUUAGUCGGGACCUAAGCCGAGGCCGAUAGGCGUAGGCGAUGGACAACAGGUUGAUAUUCCUGUACCAGUUGUUUUUGUUUGAGCAAUGGAGGGACGCAGUAGGCUAAGGAAUGCAUGCGAUUGGAAGUGCAUGUCCAAGCAAUGAGUCUUGAGUAGAGUUAAAUGCUUUACUCUUUAAGGACAAGUUGUGACGGGGAGCGAAAUAAUAGUAGCGAAGUUCCUGACGUCACACUGCCAAGAAAAGCUUCUAGUGAGAAAACAACUGCCCGUACCGUAAACCGACACAGGUAGUCGAGGAGAGUAUCCUAAGGUGAGCGAGCGAACUCUCGUUAAGGAACUCGGCAAAAUGACCCCGUAACUUCGGGAGAAGGGGUGCUGACUUCGGUCAGCCGCAGUGAAUAGGCCCAAGCGACUGUUUAUCAAAAACACAGGUCUCUGCAAAAUCGUAAGAUGAAGUAUAGGGGCUGACGCCUGCCCGGUGCUGGAAGGUUAAGAGGAUGGGUUAGCUUCGGCGAAGCUCAGAAUUGAAGCCCCAGUAAACGGCGGCCGUAACUAUAACGGUCCUAAGGUAGCGAAAUUCCUUGUCGGGUAAGUUCCGACCCGCACGAAAGGCGUAACGAUUUGGGCACUGUCUCAACGAGAGACUCGGUGAAAUUUUAGUACCUGUGAAGAUGCAGGUUACCCGCGACAGGACGGAAAGACCCCAUGGAGCUUUACUGUAGUUUGAUAUUGAGUGUUUGUACCACAUGUACAGGAUAGGUAGGAGCCGAUGAGACCGGAACGCUAGUUUCGGAGGAGGCGCUGGUGGGAUACUACCCUUGUGUUAUGAACCCUCUAACCCGCACCACUAAUCGUGGUGGGAGACAGUGUCAGAUGGGCAGUUUGACUGGGGCGGUCGCCUCCUAAAAGGUAACGGAGGCGCCCAAAGGUUCCCUCAGAAUGGUUGGAAAUCAUUCGAAGAGUGUAAAGGCAGAAGGGAGCUUGACUGCGAGACCUACAAGUCGAGCAGGGACGAAAGUCGGGCUUAGUGAUCCGGUGGUUCCGCAUGGAAGGGCCAUCGCUCAACGGAUAAAAGCUACCCUGGGGAUAACAGGCUUAUCUCCCCCAAGAGUCCACAUCGACGGGGAGGUUUGGCACCUCGAUGUCGGCUCGUCGCAUCCUGGGGCUGUAGUCGGUCCCAAGGGUUGGGCUGUUCGCCCAUUAAAGCGGCACGCGAGCUGGGUUCAGAACGUCGUGAGACAGUUCGGUCCCUAUCCGUCGCGGGCGUUGGAAAUUUGAGAGGAGCUGUCCUUAGUACGAGAGGACCGGGAUGGACUUACCGCUGGUGUACCAGUUGUUCUGCCAAGGGCAUUGCUGGGUAGCUAUGUAGGGAAGGGAUAAACGCUGAAAGCAUCUAAGUGUGAAGCCCACCUCAAGAUGAGAUUUCCCAUUUCUUUAAGAAAGUAAGACCCCUGAGAGAUGAUCAGGUAGAUAGGUUGGAAGUGGAAGGCUAGUGAUAGUUGGAGCGGACCAAUACUAAUCGGUCGAGGACUUAAC
train_set component_1 7p7u_A 7p7r_A 2.9 2022-03-23 GGUUAAGUGAAUAAGGGCGCACGGUGGAUGCCUUGGCACUAGGAGCCGAUGAAGGACGGGACUAACACCGAUAUGCUUUGGGGAGCUGUAAGUAAGCUAUGAUCCAGAGAUUUCCGAAUGGGGGAACCCAAUAUCUUUUAUAGGAUAUUACUUUUCAGUGAAUACAUAGCUGAUUAGAGGUAGACGCAGAGAACUGAAACAUCUUAGUACCUGCAGGAAGAGAAAGAAAAUUCGAUUCCCUGAGUAGCGGCGAGCGAAACGGGAAGAGCCCAAACCAACAAGCUUGCUUGUUGGGGUUGUAGGACUCCGAUAUGGUAGUCUGUUAGUAUAGUUGAAGGAUUUGGAAAAUUCCGCUAAAGAGGGUGAAAGCCCCGUAGACGAAAUGCUGACAACACCUAGGAGGAUCCUGAGUACGGCGGAACACGAGAAAUUCCGUCGGAAUCCGCGGGGACCAUCCCGCAAGGCUAAAUACUCCCUAGUGACCGAUAGUGAACCAGUACCGUGAGGGAAAGGUGAAAAGCACCCCGGAAGGGGAGUGAAAUAGAUCCUGAAACCGUGUGCCUACAACAAGUCAAAGCUCGUUAAUGAGUGAUGGCGUGCCUUUUGUAGAAUGAACCGGCGAGUUACGAUUGCAUGCGAGGUUAAGUCGAAGAGACGGAGCCGCAGCGAAAGCGAGUCUGAAUAGGGCGAAUGAGUAUGUAGUCGUAGACCCGAAACCAUGUGAUCUACCCAUGUCCAGGUUGAAGGUGCGGUAAAACGCACUGGAGGACCGAACCCACGUACGUUGAAAAGUGCGGGGAUGAGGUGUGGGUAGCGGAGAAAUUCCAAACGAACUUGGAGAUAGCUGGUUCUCUCCGAAAUAGCUUUAGGGCUAGCCUCGGAAUUGAGAAUGAUGGAGGUAGAGCACUGUUUGGACUAGGGGCCCAUCUCGGGUUACCGAAUUCAGAUAAACUCCGAAUGCCAUUCAUUUAUAUCCGGGAGUCAGACUGCGAGUGAUAAGAUCCGUAGUCGAAAGGGAAACAGCCCAGACCACCAGCUAAGGUCCCAAAAUAUAUGUUAAGUGGAAAAGGAUGUGGGGUUGCACAGACAACUAGGAUGUUGGCUUAGAAGCAGCCACCAUUUAAAGAGUGCGUAAUAGCUCACUAGUCGAGUGACCCUGCGCCGAAAAUGUACCGGGGCUAAACAUAUUACCGAAGCUGUGGACUACACCAUUAGGUGUAGUGGUAGGAGAGCGUUCUAAGGGCGUUGAAGGUCGAUCGUGAGGACGGCUGGAGCGCUUAGAAGUGAGAAUGCCGGUAUGAGUAGCGAAAGACAGGUGAGAAUCCUGUCCACCGUAUGACUAAGGUUUCCUGGGGAAGGCUCGUCCGCCCAGGGUUAGUCGGGACCUAAGCCGAGGCCGAUAGGCGUAGGCGAUGGACAACAGGUUGAUAUUCCUGUACCAGUUGUUUUUGUUUGAGCAAUGGAGGGACGCAGUAGGCUAAGGAAUGCAUGCGAUUGGAAGUGCAUGUCCAAGCAAUGAGUCUUGAGUAGAGUUAAAUGCUUUACUCUUUAAGGACAAGUUGUGACGGGGAGCGAAAUAAUAGUAGCGAAGUUCCUGACGUCACACUGCCAAGAAAAGCUUCUAGUGAGAAAACAACUGCCCGUACCGUAAACCGACACAGGUAGUCGAGGAGAGUAUCCUAAGGUGAGCGAGCGAACUCUCGUUAAGGAACUCGGCAAAAUGACCCCGUAACUUCGGGAGAAGGGGUGCUGACUUCGGUCAGCCGCAGUGAAUAGGCCCAAGCGACUGUUUAUCAAAAACACAGGUCUCUGCAAAAUCGUAAGAUGAAGUAUAGGGGCUGACGCCUGCCCGGUGCUGGAAGGUUAAGAGGAUGGGUUAGCUUCGGCGAAGCUCAGAAUUGAAGCCCCAGUAAACGGCGGCCGUAACUAUAACGGUCCUAAGGUAGCGAAAUUCCUUGUCGGGUAAGUUCCGACCCGCACGAAAGGCGUAACGAUUUGGGCACUGUCUCAACGAGAGACUCGGUGAAAUUUUAGUACCUGUGAAGAUGCAGGUUACCCGCGACAGGACGGAAAGACCCCAUGGAGCUUUACUGUAGUUUGAUAUUGAGUGUUUGUACCACAUGUACAGGAUAGGUAGGAGCCGAUGAGACCGGAACGCUAGUUUCGGAGGAGGCGCUGGUGGGAUACUACCCUUGUGUUAUGAACCCUCUAACCCGCACCACUAAUCGUGGUGGGAGACAGUGUCAGAUGGGCAGUUUGACUGGGGCGGUCGCCUCCUAAAAGGUAACGGAGGCGCCCAAAGGUUCCCUCAGAAUGGUUGGAAAUCAUUCGAAGAGUGUAAAGGCAGAAGGGAGCUUGACUGCGAGACCUACAAGUCGAGCAGGGACGAAAGUCGGGCUUAGUGAUCCGGUGGUUCCGCAUGGAAGGGCCAUCGCUCAACGGAUAAAAGCUACCCUGGGGAUAACAGGCUUAUCUCCCCCAAGAGUCCACAUCGACGGGGAGGUUUGGCACCUCGAUGUCGGCUCGUCGCAUCCUGGGGCUGUAGUCGGUCCCAAGGGUUGGGCUGUUCGCCCAUUAAAGCGGCACGCGAGCUGGGUUCAGAACGUCGUGAGACAGUUCGGUCCCUAUCCGUCGCGGGCGUUGGAAAUUUGAGAGGAGCUGUCCUUAGUACGAGAGGACCGGGAUGGACUUACCGCUGGUGUACCAGUUGUUCUGCCAAGGGCAUUGCUGGGUAGCUAUGUAGGGAAGGGAUAAACGCUGAAAGCAUCUAAGUGUGAAGCCCACCUCAAGAUGAGAUUUCCCAUUUCUUUAAGAAAGUAAGACCCCUGAGAGAUGAUCAGGUAGAUAGGUUGGAAGUGGAAGGCUAGUGAUAGUUGGAGCGGACCAAUACUAAUCGGUCGAGGACUUAACCA
train_set component_1 7p7u_A 7p7t_A 2.9 2022-02-23 GGUUAAGUGAAUAAGGGCGCACGGUGGAUGCCUUGGCACUAGGAGCCGAUGAAGGACGGGACUAACACCGAUAUGCUUUGGGGAGCUGUAAGUAAGCUAUGAUCCAGAGAUUUCCGAAUGGGGGAACCCAAUAUCUUUUAUAGGAUAUUACUUUUCAGUGAAUACAUAGCUGAUUAGAGGUAGACGCAGAGAACUGAAACAUCUUAGUACCUGCAGGAAGAGAAAGAAAAUUCGAUUCCCUGAGUAGCGGCGAGCGAAACGGGAAGAGCCCAAACCAACAAGCUUGCUUGUUGGGGUUGUAGGACUCCGAUAUGGUAGUCUGUUAGUAUAGUUGAAGGAUUUGGAAAAUUCCGCUAAAGAGGGUGAAAGCCCCGUAGACGAAAUGCUGACAACACCUAGGAGGAUCCUGAGUACGGCGGAACACGAGAAAUUCCGUCGGAAUCCGCGGGGACCAUCCCGCAAGGCUAAAUACUCCCUAGUGACCGAUAGUGAACCAGUACCGUGAGGGAAAGGUGAAAAGCACCCCGGAAGGGGAGUGAAAUAGAUCCUGAAACCGUGUGCCUACAACAAGUCAAAGCUCGUUAAUGAGUGAUGGCGUGCCUUUUGUAGAAUGAACCGGCGAGUUACGAUUGCAUGCGAGGUUAAGUCGAAGAGACGGAGCCGCAGCGAAAGCGAGUCUGAAUAGGGCGAAUGAGUAUGUAGUCGUAGACCCGAAACCAUGUGAUCUACCCAUGUCCAGGUUGAAGGUGCGGUAAAACGCACUGGAGGACCGAACCCACGUACGUUGAAAAGUGCGGGGAUGAGGUGUGGGUAGCGGAGAAAUUCCAAACGAACUUGGAGAUAGCUGGUUCUCUCCGAAAUAGCUUUAGGGCUAGCCUCGGAAUUGAGAAUGAUGGAGGUAGAGCACUGUUUGGACUAGGGGCCCAUCUCGGGUUACCGAAUUCAGAUAAACUCCGAAUGCCAUUCAUUUAUAUCCGGGAGUCAGACUGCGAGUGAUAAGAUCCGUAGUCGAAAGGGAAACAGCCCAGACCACCAGCUAAGGUCCCAAAAUAUAUGUUAAGUGGAAAAGGAUGUGGGGUUGCACAGACAACUAGGAUGUUGGCUUAGAAGCAGCCACCAUUUAAAGAGUGCGUAAUAGCUCACUAGUCGAGUGACCCUGCGCCGAAAAUGUACCGGGGCUAAACAUAUUACCGAAGCUGUGGACUACACCAUUAGGUGUAGUGGUAGGAGAGCGUUCUAAGGGCGUUGAAGGUCGAUCGUGAGGACGGCUGGAGCGCUUAGAAGUGAGAAUGCCGGUAUGAGUAGCGAAAGACAGGUGAGAAUCCUGUCCACCGUAUGACUAAGGUUUCCUGGGGAAGGCUCGUCCGCCCAGGGUUAGUCGGGACCUAAGCCGAGGCCGAUAGGCGUAGGCGAUGGACAACAGGUUGAUAUUCCUGUACCAGUUGUUUUUGUUUGAGCAAUGGAGGGACGCAGUAGGCUAAGGAAUGCAUGCGAUUGGAAGUGCAUGUCCAAGCAAUGAGUCUUGAGUAGAGUUAAAUGCUUUACUCUUUAAGGACAAGUUGUGACGGGGAGCGAAAUAAUAGUAGCGAAGUUCCUGACGUCACACUGCCAAGAAAAGCUUCUAGUGAGAAAACAACUGCCCGUACCGUAAACCGACACAGGUAGUCGAGGAGAGUAUCCUAAGGUGAGCGAGCGAACUCUCGUUAAGGAACUCGGCAAAAUGACCCCGUAACUUCGGGAGAAGGGGUGCUGACUUCGGUCAGCCGCAGUGAAUAGGCCCAAGCGACUGUUUAUCAAAAACACAGGUCUCUGCAAAAUCGUAAGAUGAAGUAUAGGGGCUGACGCCUGCCCGGUGCUGGAAGGUUAAGAGGAUGGGUUAGCUUCGGCGAAGCUCAGAAUUGAAGCCCCAGUAAACGGCGGCCGUAACUAUAACGGUCCUAAGGUAGCGAAAUUCCUUGUCGGGUAAGUUCCGACCCGCACGAAAGGCGUAACGAUUUGGGCACUGUCUCAACGAGAGACUCGGUGAAAUUUUAGUACCUGUGAAGAUGCAGGUUACCCGCGACAGGACGGAAAGACCCCAUGGAGCUUUACUGUAGUUUGAUAUUGAGUGUUUGUACCACAUGUACAGGAUAGGUAGGAGCCGAUGAGACCGGAACGCUAGUUUCGGAGGAGGCGCUGGUGGGAUACUACCCUUGUGUUAUGAACCCUCUAACCCGCACCACUAAUCGUGGUGGGAGACAGUGUCAGAUGGGCAGUUUGACUGGGGCGGUCGCCUCCUAAAAGGUAACGGAGGCGCCCAAAGGUUCCCUCAGAAUGGUUGGAAAUCAUUCGAAGAGUGUAAAGGCAGAAGGGAGCUUGACUGCGAGACCUACAAGUCGAGCAGGGACGAAAGUCGGGCUUAGUGAUCCGGUGGUUCCGCAUGGAAGGGCCAUCGCUCAACGGAUAAAAGCUACCCUGGGGAUAACAGGCUUAUCUCCCCCAAGAGUCCACAUCGACGGGGAGGUUUGGCACCUCGAUGUCGGCUCGUCGCAUCCUGGGGCUGUAGUCGGUCCCAAGGGUUGGGCUGUUCGCCCAUUAAAGCGGCACGCGAGCUGGGUUCAGAACGUCGUGAGACAGUUCGGUCCCUAUCCGUCGCGGGCGUUGGAAAUUUGAGAGGAGCUGUCCUUAGUACGAGAGGACCGGGAUGGACUUACCGCUGGUGUACCAGUUGUUCUGCCAAGGGCAUUGCUGGGUAGCUAUGUAGGGAAGGGAUAAACGCUGAAAGCAUCUAAGUGUGAAGCCCACCUCAAGAUGAGAUUUCCCAUUUCUUUAAGAAAGUAAGACCCCUGAGAGAUGAUCAGGUAGAUAGGUUGGAAGUGGAAGGCUAGUGAUAGUUGGAGCGGACCAAUACUAAUCGGUCGAGGACUUAACCA
train_set component_1 7p7u_A 7nhk_A 2.9 2021-05-05 GGUUAAGUGAAUAAGGGCGCACGGUGGAUGCCUUGGCACUAGGAGCCGAUGAAGGACGGGACUAACACCGAUAUGCUUUGGGGAGCUGUAAGUAAGCUAUGAUCCAGAGAUUUCCGAAUGGGGGAACCCAAUAUCUUUUAUAGGAUAUUACUUUUCAGUGAAUACAUAGCUGAUUAGAGGUAGACGCAGAGAACUGAAACAUCUUAGUACCUGCAGGAAGAGAAAGAAAAUUCGAUUCCCUGAGUAGCGGCGAGCGAAACGGGAAGAGCCCAAACCAACAAGCUUGCUUGUUGGGGUUGUAGGACUCCGAUAUGGUAGUCUGUUAGUAUAGUUGAAGGAUUUGGAAAAUUCCGCUAAAGAGGGUGAAAGCCCCGUAGACGAAAUGCUGACAACACCUAGGAGGAUCCUGAGUACGGCGGAACACGAGAAAUUCCGUCGGAAUCCGCGGGGACCAUCCCGCAAGGCUAAAUACUCCCUAGUGACCGAUAGUGAACCAGUACCGUGAGGGAAAGGUGAAAAGCACCCCGGAAGGGGAGUGAAAUAGAUCCUGAAACCGUGUGCCUACAACAAGUCAAAGCUCGUUAAUGAGUGAUGGCGUGCCUUUUGUAGAAUGAACCGGCGAGUUACGAUUGCAUGCGAGGUUAAGUCGAAGAGACGGAGCCGCAGCGAAAGCGAGUCUGAAUAGGGCGAAUGAGUAUGUAGUCGUAGACCCGAAACCAUGUGAUCUACCCAUGUCCAGGUUGAAGGUGCGGUAAAACGCACUGGAGGACCGAACCCACGUACGUUGAAAAGUGCGGGGAUGAGGUGUGGGUAGCGGAGAAAUUCCAAACGAACUUGGAGAUAGCUGGUUCUCUCCGAAAUAGCUUUAGGGCUAGCCUCGGAAUUGAGAAUGAUGGAGGUAGAGCACUGUUUGGACUAGGGGCCCAUCUCGGGUUACCGAAUUCAGAUAAACUCCGAAUGCCAUUCAUUUAUAUCCGGGAGUCAGACUGCGAGUGAUAAGAUCCGUAGUCGAAAGGGAAACAGCCCAGACCACCAGCUAAGGUCCCAAAAUAUAUGUUAAGUGGAAAAGGAUGUGGGGUUGCACAGACAACUAGGAUGUUGGCUUAGAAGCAGCCACCAUUUAAAGAGUGCGUAAUAGCUCACUAGUCGAGUGACCCUGCGCCGAAAAUGUACCGGGGCUAAACAUAUUACCGAAGCUGUGGACUACACCAUUAGGUGUAGUGGUAGGAGAGCGUUCUAAGGGCGUUGAAGGUCGAUCGUGAGGACGGCUGGAGCGCUUAGAAGUGAGAAUGCCGGUAUGAGUAGCGAAAGACAGGUGAGAAUCCUGUCCACCGUAUGACUAAGGUUUCCUGGGGAAGGCUCGUCCGCCCAGGGUUAGUCGGGACCUAAGCCGAGGCCGAUAGGCGUAGGCGAUGGACAACAGGUUGAUAUUCCUGUACCAGUUGUUUUUGUUUGAGCAAUGGAGGGACGCAGUAGGCUAAGGAAUGCAUGCGAUUGGAAGUGCAUGUCCAAGCAAUGAGUCUUGAGUAGAGUUAAAUGCUUUACUCUUUAAGGACAAGUUGUGACGGGGAGCGAAAUAAUAGUAGCGAAGUUCCUGACGUCACACUGCCAAGAAAAGCUUCUAGUGAGAAAACAACUGCCCGUACCGUAAACCGACACAGGUAGUCGAGGAGAGUAUCCUAAGGUGAGCGAGCGAACUCUCGUUAAGGAACUCGGCAAAAUGACCCCGUAACUUCGGGAGAAGGGGUGCUGACUUCGGUCAGCCGCAGUGAAUAGGCCCAAGCGACUGUUUAUCAAAAACACAGGUCUCUGCAAAAUCGUAAGAUGAAGUAUAGGGGCUGACGCCUGCCCGGUGCUGGAAGGUUAAGAGGAUGGGUUAGCUUCGGCGAAGCUCAGAAUUGAAGCCCCAGUAAACGGCGGCCGUAACUAUAACGGUCCUAAGGUAGCGAAAUUCCUUGUCGGGUAAGUUCCGACCCGCACGAAAGGCGUAACGAUUUGGGCACUGUCUCAACGAGAGACUCGGUGAAAUUUUAGUACCUGUGAAGAUGCAGGUUACCCGCGACAGGACGGAAAGACCCCAUGGAGCUUUACUGUAGUUUGAUAUUGAGUGUUUGUACCACAUGUACAGGAUAGGUAGGAGCCGAUGAGACCGGAACGCUAGUUUCGGAGGAGGCGCUGGUGGGAUACUACCCUUGUGUUAUGAACCCUCUAACCCGCACCACUAAUCGUGGUGGGAGACAGUGUCAGAUGGGCAGUUUGACUGGGGCGGUCGCCUCCUAAAAGGUAACGGAGGCGCCCAAAGGUUCCCUCAGAAUGGUUGGAAAUCAUUCGAAGAGUGUAAAGGCAGAAGGGAGCUUGACUGCGAGACCUACAAGUCGAGCAGGGACGAAAGUCGGGCUUAGUGAUCCGGUGGUUCCGCAUGGAAGGGCCAUCGCUCAACGGAUAAAAGCUACCCUGGGGAUAACAGGCUUAUCUCCCCCAAGAGUCCACAUCGACGGGGAGGUUUGGCACCUCGAUGUCGGCUCGUCGCAUCCUGGGGCUGUAGUCGGUCCCAAGGGUUGGGCUGUUCGCCCAUUAAAGCGGCACGCGAGCUGGGUUCAGAACGUCGUGAGACAGUUCGGUCCCUAUCCGUCGCGGGCGUUGGAAAUUUGAGAGGAGCUGUCCUUAGUACGAGAGGACCGGGAUGGACUUACCGCUGGUGUACCAGUUGUUCUGCCAAGGGCAUUGCUGGGUAGCUAUGUAGGGAAGGGAUAAACGCUGAAAGCAUCUAAGUGUGAAGCCCACCUCAAGAUGAGAUUUCCCAUUUCUUUAAGAAAGUAAGACCCCUGAGAGAUGAUCAGGUAGAUAGGUUGGAAGUGGAAGGCUAGUGAUAGUUGGAGCGGACCAAUACUAAUCGGUCGAGGACUUAACCA
train_set component_1 7p7u_A 7p7s_A 3.0 2022-02-23 GGUUAAGUGAAUAAGGGCGCACGGUGGAUGCCUUGGCACUAGGAGCCGAUGAAGGACGGGACUAACACCGAUAUGCUUUGGGGAGCUGUAAGUAAGCUAUGAUCCAGAGAUUUCCGAAUGGGGGAACCCAAUAUCUUUUAUAGGAUAUUACUUUUCAGUGAAUACAUAGCUGAUUAGAGGUAGACGCAGAGAACUGAAACAUCUUAGUACCUGCAGGAAGAGAAAGAAAAUUCGAUUCCCUGAGUAGCGGCGAGCGAAACGGGAAGAGCCCAAACCAACAAGCUUGCUUGUUGGGGUUGUAGGACUCCGAUAUGGUAGUCUGUUAGUAUAGUUGAAGGAUUUGGAAAAUUCCGCUAAAGAGGGUGAAAGCCCCGUAGACGAAAUGCUGACAACACCUAGGAGGAUCCUGAGUACGGCGGAACACGAGAAAUUCCGUCGGAAUCCGCGGGGACCAUCCCGCAAGGCUAAAUACUCCCUAGUGACCGAUAGUGAACCAGUACCGUGAGGGAAAGGUGAAAAGCACCCCGGAAGGGGAGUGAAAUAGAUCCUGAAACCGUGUGCCUACAACAAGUCAAAGCUCGUUAAUGAGUGAUGGCGUGCCUUUUGUAGAAUGAACCGGCGAGUUACGAUUGCAUGCGAGGUUAAGUCGAAGAGACGGAGCCGCAGCGAAAGCGAGUCUGAAUAGGGCGAAUGAGUAUGUAGUCGUAGACCCGAAACCAUGUGAUCUACCCAUGUCCAGGUUGAAGGUGCGGUAAAACGCACUGGAGGACCGAACCCACGUACGUUGAAAAGUGCGGGGAUGAGGUGUGGGUAGCGGAGAAAUUCCAAACGAACUUGGAGAUAGCUGGUUCUCUCCGAAAUAGCUUUAGGGCUAGCCUCGGAAUUGAGAAUGAUGGAGGUAGAGCACUGUUUGGACUAGGGGCCCAUCUCGGGUUACCGAAUUCAGAUAAACUCCGAAUGCCAUUCAUUUAUAUCCGGGAGUCAGACUGCGAGUGAUAAGAUCCGUAGUCGAAAGGGAAACAGCCCAGACCACCAGCUAAGGUCCCAAAAUAUAUGUUAAGUGGAAAAGGAUGUGGGGUUGCACAGACAACUAGGAUGUUGGCUUAGAAGCAGCCACCAUUUAAAGAGUGCGUAAUAGCUCACUAGUCGAGUGACCCUGCGCCGAAAAUGUACCGGGGCUAAACAUAUUACCGAAGCUGUGGACUACACCAUUAGGUGUAGUGGUAGGAGAGCGUUCUAAGGGCGUUGAAGGUCGAUCGUGAGGACGGCUGGAGCGCUUAGAAGUGAGAAUGCCGGUAUGAGUAGCGAAAGACAGGUGAGAAUCCUGUCCACCGUAUGACUAAGGUUUCCUGGGGAAGGCUCGUCCGCCCAGGGUUAGUCGGGACCUAAGCCGAGGCCGAUAGGCGUAGGCGAUGGACAACAGGUUGAUAUUCCUGUACCAGUUGUUUUUGUUUGAGCAAUGGAGGGACGCAGUAGGCUAAGGAAUGCAUGCGAUUGGAAGUGCAUGUCCAAGCAAUGAGUCUUGAGUAGAGUUAAAUGCUUUACUCUUUAAGGACAAGUUGUGACGGGGAGCGAAAUAAUAGUAGCGAAGUUCCUGACGUCACACUGCCAAGAAAAGCUUCUAGUGAGAAAACAACUGCCCGUACCGUAAACCGACACAGGUAGUCGAGGAGAGUAUCCUAAGGUGAGCGAGCGAACUCUCGUUAAGGAACUCGGCAAAAUGACCCCGUAACUUCGGGAGAAGGGGUGCUGACUUCGGUCAGCCGCAGUGAAUAGGCCCAAGCGACUGUUUAUCAAAAACACAGGUCUCUGCAAAAUCGUAAGAUGAAGUAUAGGGGCUGACGCCUGCCCGGUGCUGGAAGGUUAAGAGGAUGGGUUAGCUUCGGCGAAGCUCAGAAUUGAAGCCCCAGUAAACGGCGGCCGUAACUAUAACGGUCCUAAGGUAGCGAAAUUCCUUGUCGGGUAAGUUCCGACCCGCACGAAAGGCGUAACGAUUUGGGCACUGUCUCAACGAGAGACUCGGUGAAAUUUUAGUACCUGUGAAGAUGCAGGUUACCCGCGACAGGACGGAAAGACCCCAUGGAGCUUUACUGUAGUUUGAUAUUGAGUGUUUGUACCACAUGUACAGGAUAGGUAGGAGCCGAUGAGACCGGAACGCUAGUUUCGGAGGAGGCGCUGGUGGGAUACUACCCUUGUGUUAUGAACCCUCUAACCCGCACCACUAAUCGUGGUGGGAGACAGUGUCAGAUGGGCAGUUUGACUGGGGCGGUCGCCUCCUAAAAGGUAACGGAGGCGCCCAAAGGUUCCCUCAGAAUGGUUGGAAAUCAUUCGAAGAGUGUAAAGGCAGAAGGGAGCUUGACUGCGAGACCUACAAGUCGAGCAGGGACGAAAGUCGGGCUUAGUGAUCCGGUGGUUCCGCAUGGAAGGGCCAUCGCUCAACGGAUAAAAGCUACCCUGGGGAUAACAGGCUUAUCUCCCCCAAGAGUCCACAUCGACGGGGAGGUUUGGCACCUCGAUGUCGGCUCGUCGCAUCCUGGGGCUGUAGUCGGUCCCAAGGGUUGGGCUGUUCGCCCAUUAAAGCGGCACGCGAGCUGGGUUCAGAACGUCGUGAGACAGUUCGGUCCCUAUCCGUCGCGGGCGUUGGAAAUUUGAGAGGAGCUGUCCUUAGUACGAGAGGACCGGGAUGGACUUACCGCUGGUGUACCAGUUGUUCUGCCAAGGGCAUUGCUGGGUAGCUAUGUAGGGAAGGGAUAAACGCUGAAAGCAUCUAAGUGUGAAGCCCACCUCAAGAUGAGAUUUCCCAUUUCUUUAAGAAAGUAAGACCCCUGAGAGAUGAUCAGGUAGAUAGGUUGGAAGUGGAAGGCUAGUGAUAGUUGGAGCGGACCAAUACUAAUCGGUCGAGGACUUAACCA
train_set component_1 7p7u_A 6o90_A 3.49 2020-09-23 UUAAGUGAAUAAGGGCGCACGGUGGAUGCCUUGGCACUAGGAGCCGAUGAAGGACGGGACUAACACCGAUAUGCUUUGGGGAGCUGUAAGUAAGCUAUGAUCCAGAGAUUUCCGAAUGGGGGAACCCAAUAUCUUUUAUAGGAUAUUACUUUUCAGUGAAUACAUAGCUGAUUAGAGGUAGACGCAGAGAACUGAAACAUCUUAGUACCUGCAGGAAGAGAAAGAAAAUUCGAUUCCCUGAGUAGCGGCGAGCGAAACGGGAAGAGCCCAAACCAACAAGCUUGCUUGUUGGGGUUGUAGGACUCCGAUAUGGUAGUCUGUUAGUAUAGUUGAAGGAUUUGGAAAAUUCCGCUAAAGAGGGUGAAAGCCCCGUAGACGAAAUGCUGACAACACCUAGGAGGAUCCUGAGUACGGCGGAACACGAGAAAUUCCGUCGGAAUCCGCGGGGACCAUCCCGCAAGGCUAAAUACUCCCUAGUGACCGAUAGUGAACCAGUACCGUGAGGGAAAGGUGAAAAGCACCCCGGAAGGGGAGUGAAAUAGAUCCUGAAACCGUGUGCCUACAACAAGUCAAAGCUCGUUAAUGAGUGAUGGCGUGCCUUUUGUAGAAUGAACCGGCGAGUUACGAUUGCAUGCGAGGUUAAGUCGAAGAGACGGAGCCGCAGCGAAAGCGAGUCUGAAUAGGGCGAAUGAGUAUGUAGUCGUAGACCCGAAACCAUGUGAUCUACCCAUGUCCAGGUUGAAGGUGCGGUAAAACGCACUGGAGGACCGAACCCACGUACGUUGAAAAGUGCGGGGAUGAGGUGUGGGUAGCGGAGAAAUUCCAAACGAACUUGGAGAUAGCUGGUUCUCUCCGAAAUAGCUUUAGGGCUAGCCUCGGAAUUGAGAAUGAUGGAGGUAGAGCACUGUUUGGACUAGGGGCCCAUCGGGUUACCGAAUUCAGAUAAACUCCGAAUGCCAUUCAUUUAUAUCCGGGAGUCAGACUGCGAGUGAUAAGAUCCGUAGUCGAAAGGGAAACAGCCCAGACCACCAGCUAAGGUCCCAAAAUAUAUGUUAAGUGGAAAAGGAUGUGGGGUUGCACAGACAACUAGGAUGUUGGCUUAGAAGCAGCCACCAUUUAAAGAGUGCGUAAUAGCUCACUAGUCGAGUGACCCUGCGCCGAAAAUGUACCGGGGCUAAACAUAUUACCGAAGCUGUGGACUACACCAUUAGGUGUAGUGGUAGGAGAGCGUUCUAAGGGCGUUGAAGGUCGAUCGUGAGGACGGCUGGAGCGCUUAGAAGUGAGAAUGCCGGUAUGAGUAGCGAAAGACAGGUGAGAAUCCUGUCCACCGUAUGACUAAGGUUUCCUGGGGAAGGCUCGUCCGCCCAGGGUUAGUCGGGACCUAAGCCGAGGCCGAUAGGCGUAGGCGAUGGACAACAGGUUGAUAUUCCUGUACCAGUUGUUUUUGUUUGAGCAAUGGAGGGACGCAGUAGGCUAAGGAAUGCAUGCGAUUGGAAGUGCAUGUCCAAGCAAUGAGUCUUGAGUAGAGUUAAAUGCUUUACUCUUUAAGGACAAGUUGUGACGGGGAGCGAAAUAGUAGCGAAGUUCCUGACGUCACACUGCCAAGAAAAGCUUCUAGUGAGAAAACAACUGCCCGUACCGUAAACCGACACAGGUAGUCGAGGAGAGUAUCCUAAGGUGAGCGAGCGAACUCUCGUUAAGGAACUCGGCAAAAUGACCCCGUAACUUCGGGAGAAGGGGUGCUGACUUCGGUCAGCCGCAGUGAAUAGGCCCAAGCGACUGUUUAUCAAAAACACAGGUCUCUGCAAAAUCGUAAGAUGAAGUAUAGGGGCUGACGCCUGCCCGGUGCUGGAAGGUUAAGAGGAUGGGUUAGCUUCGGCGAAGCUCAGAAUUGAAGCCCCAGUAAACGGCGGCCGUAACUAUAACGGUCCUAAGGUAGCGAAAUUCCUUGUCGGGUAAGUUCCGACCCGCACGAAAGGCGUAACGAUUUGGGCACUGUCUCAACGAGAGACUCGGUGAAAUUUUAGUACCUGUGAAGAUGCAGGUUACCCGCGACAGGACGGAAAGACCCCAUGGAGCUUUACUGUAGUUUGAUAUUGAGUGUUUGUACCACAUGUACAGGAUAGGUAGGAGCCGAUGAGACCGGAACGCUAGUUUCGGAGGAGGCGCUGGUGGGAUACUACCCUUGUGUUAUGAACCCUCUAACCCGCACCACUAAUCGUGGUGGGAGACAGUGUCAGAUGGGCAGUUUGACUGGGGCGGUCGCCUCCUAAAAGGUAACGGAGGCGCCCAAAGGUUCCCUCAGAAUGGUUGGAAAUCAUUCGAAGAGUGUAAAGGCAGAAGGGAGCUUGACUGCGAGACCUACAAGUCGAGCAGGGACGAAAGUCGGGCUUAGUGAUCCGGUGGUUCCGCAUGGAAGGGCCAUCGCUCAACGGAUAAAAGCUACCCUGGGGAUAACAGGCUUAUCUCCCCCAAGAGUCCACAUCGACGGGGAGGUUUGGCACCUCGAUGUCGGCUCGUCGCAUCCUGGGGCUGUAGUCGGUCCCAAGGGUUGGGCUGUUCGCCCAUUAAAGCGGCACGCGAGCUGGGUUCAGAACGUCGUGAGACAGUUCGGUCCCUAUCCGUCGCGGGCGUUGGAAAUUUGAGAGGAGCUGUCCUUAGUACGAGAGGACCGGGAUGGACUUACCGCUGGUGUACCAGUUGUUCUGCCAAGGGCAUUGCUGGGUAGCUAUGUAGGGAAGGGAUAAACGCUGAAAGCAUCUAAGUGUGAAGCCCACCUCAAGAUGAGAUUUCCCAUUUCUUUAAGAAAGUAAGACCCCUGAGAGAUGAUCAGGUAGAUAGGUUGGAAGUGGAAGGCUAGUGAUAGUUGGAGCGGACCAAUACUAAUCGGUCGAGGACUUAAC
train_set component_1 7p7u_A 6o8x_A 3.68 2020-09-23 UUAAGUGAAUAAGGGCGCACGGUGGAUGCCUUGGCACUAGGAGCCGAUGAAGGACGGGACUAACACCGAUAUGCUUUGGGGAGCUGUAAGUAAGCUAUGAUCCAGAGAUUUCCGAAUGGGGGAACCCAAUAUCUUUUAUAGGAUAUUACUUUUCAGUGAAUACAUAGCUGAUUAGAGGUAGACGCAGAGAACUGAAACAUCUUAGUACCUGCAGGAAGAGAAAGAAAAUUCGAUUCCCUGAGUAGCGGCGAGCGAAACGGGAAGAGCCCAAACCAACAAGCUUGCUUGUUGGGGUUGUAGGACUCCGAUAUGGUAGUCUGUUAGUAUAGUUGAAGGAUUUGGAAAAUUCCGCUAAAGAGGGUGAAAGCCCCGUAGACGAAAUGCUGACAACACCUAGGAGGAUCCUGAGUACGGCGGAACACGAGAAAUUCCGUCGGAAUCCGCGGGGACCAUCCCGCAAGGCUAAAUACUCCCUAGUGACCGAUAGUGAACCAGUACCGUGAGGGAAAGGUGAAAAGCACCCCGGAAGGGGAGUGAAAUAGAUCCUGAAACCGUGUGCCUACAACAAGUCAAAGCUCGUUAAUGAGUGAUGGCGUGCCUUUUGUAGAAUGAACCGGCGAGUUACGAUUGCAUGCGAGGUUAAGUCGAAGAGACGGAGCCGCAGCGAAAGCGAGUCUGAAUAGGGCGAAUGAGUAUGUAGUCGUAGACCCGAAACCAUGUGAUCUACCCAUGUCCAGGUUGAAGGUGCGGUAAAACGCACUGGAGGACCGAACCCACGUACGUUGAAAAGUGCGGGGAUGAGGUGUGGGUAGCGGAGAAAUUCCAAACGAACUUGGAGAUAGCUGGUUCUCUCCGAAAUAGCUUUAGGGCUAGCCUCGGAAUUGAGAAUGAUGGAGGUAGAGCACUGUUUGGACUAGGGGCCCAUCGGGUUACCGAAUUCAGAUAAACUCCGAAUGCCAUUCAUUUAUAUCCGGGAGUCAGACUGCGAGUGAUAAGAUCCGUAGUCGAAAGGGAAACAGCCCAGACCACCAGCUAAGGUCCCAAAAUAUAUGUUAAGUGGAAAAGGAUGUGGGGUUGCACAGACAACUAGGAUGUUGGCUUAGAAGCAGCCACCAUUUAAAGAGUGCGUAAUAGCUCACUAGUCGAGUGACCCUGCGCCGAAAAUGUACCGGGGCUAAACAUAUUACCGAAGCUGUGGACUACACCAUUAGGUGUAGUGGUAGGAGAGCGUUCUAAGGGCGUUGAAGGUCGAUCGUGAGGACGGCUGGAGCGCUUAGAAGUGAGAAUGCCGGUAUGAGUAGCGAAAGACAGGUGAGAAUCCUGUCCACCGUAUGACUAAGGUUUCCUGGGGAAGGCUCGUCCGCCCAGGGUUAGUCGGGACCUAAGCCGAGGCCGAUAGGCGUAGGCGAUGGACAACAGGUUGAUAUUCCUGUACCAGUUGUUUUUGUUUGAGCAAUGGAGGGACGCAGUAGGCUAAGGAAUGCAUGCGAUUGGAAGUGCAUGUCCAAGCAAUGAGUCUUGAGUAGAGUUAAAUGCUUUACUCUUUAAGGACAAGUUGUGACGGGGAGCGAAAUAGUAGCGAAGUUCCUGACGUCACACUGCCAAGAAAAGCUUCUAGUGAGAAAACAACUGCCCGUACCGUAAACCGACACAGGUAGUCGAGGAGAGUAUCCUAAGGUGAGCGAGCGAACUCUCGUUAAGGAACUCGGCAAAAUGACCCCGUAACUUCGGGAGAAGGGGUGCUGACUUCGGUCAGCCGCAGUGAAUAGGCCCAAGCGACUGUUUAUCAAAAACACAGGUCUCUGCAAAAUCGUAAGAUGAAGUAUAGGGGCUGACGCCUGCCCGGUGCUGGAAGGUUAAGAGGAUGGGUUAGCUUCGGCGAAGCUCAGAAUUGAAGCCCCAGUAAACGGCGGCCGUAACUAUAACGGUCCUAAGGUAGCGAAAUUCCUUGUCGGGUAAGUUCCGACCCGCACGAAAGGCGUAACGAUUUGGGCACUGUCUCAACGAGAGACUCGGUGAAAUUUUAGUACCUGUGAAGAUGCAGGUUACCCGCGACAGGACGGAAAGACCCCAUGGAGCUUUACUGUAGUUUGAUAUUGAGUGUUUGUACCACAUGUACAGGAUAGGUAGGAGCCGAUGAGACCGGAACGCUAGUUUCGGAGGAGGCGCUGGUGGGAUACUACCCUUGUGUUAUGAACCCUCUAACCCGCACCACUAAUCGUGGUGGGAGACAGUGUCAGAUGGGCAGUUUGACUGGGGCGGUCGCCUCCUAAAAGGUAACGGAGGCGCCCAAAGGUUCCCUCAGAAUGGUUGGAAAUCAUUCGAAGAGUGUAAAGGCAGAAGGGAGCUUGACUGCGAGACCUACAAGUCGAGCAGGGACGAAAGUCGGGCUUAGUGAUCCGGUGGUUCCGCAUGGAAGGGCCAUCGCUCAACGGAUAAAAGCUACCCUGGGGAUAACAGGCUUAUCUCCCCCAAGAGUCCACAUCGACGGGGAGGUUUGGCACCUCGAUGUCGGCUCGUCGCAUCCUGGGGCUGUAGUCGGUCCCAAGGGUUGGGCUGUUCGCCCAUUAAAGCGGCACGCGAGCUGGGUUCAGAACGUCGUGAGACAGUUCGGUCCCUAUCCGUCGCGGGCGUUGGAAAUUUGAGAGGAGCUGUCCUUAGUACGAGAGGACCGGGAUGGACUUACCGCUGGUGUACCAGUUGUUCUGCCAAGGGCAUUGCUGGGUAGCUAUGUAGGGAAGGGAUAAACGCUGAAAGCAUCUAAGUGUGAAGCCCACCUCAAGAUGAGAUUUCCCAUUUCUUUAAGAAAGUAAGACCCCUGAGAGAUGAUCAGGUAGAUAGGUUGGAAGUGGAAGGCUAGUGAUAGUUGGAGCGGACCAAUACUAAUCGGUCGAGGACUUAAC
train_set component_1 7p7u_A 6o8w_A 3.53 2020-09-23 UUAAGUGAAUAAGGGCGCACGGUGGAUGCCUUGGCACUAGGAGCCGAUGAAGGACGGGACUAACACCGAUAUGCUUUGGGGAGCUGUAAGUAAGCUAUGAUCCAGAGAUUUCCGAAUGGGGGAACCCAAUAUCUUUUAUAGGAUAUUACUUUUCAGUGAAUACAUAGCUGAUUAGAGGUAGACGCAGAGAACUGAAACAUCUUAGUACCUGCAGGAAGAGAAAGAAAAUUCGAUUCCCUGAGUAGCGGCGAGCGAAACGGGAAGAGCCCAAACCAACAAGCUUGCUUGUUGGGGUUGUAGGACUCCGAUAUGGUAGUCUGUUAGUAUAGUUGAAGGAUUUGGAAAAUUCCGCUAAAGAGGGUGAAAGCCCCGUAGACGAAAUGCUGACAACACCUAGGAGGAUCCUGAGUACGGCGGAACACGAGAAAUUCCGUCGGAAUCCGCGGGGACCAUCCCGCAAGGCUAAAUACUCCCUAGUGACCGAUAGUGAACCAGUACCGUGAGGGAAAGGUGAAAAGCACCCCGGAAGGGGAGUGAAAUAGAUCCUGAAACCGUGUGCCUACAACAAGUCAAAGCUCGUUAAUGAGUGAUGGCGUGCCUUUUGUAGAAUGAACCGGCGAGUUACGAUUGCAUGCGAGGUUAAGUCGAAGAGACGGAGCCGCAGCGAAAGCGAGUCUGAAUAGGGCGAAUGAGUAUGUAGUCGUAGACCCGAAACCAUGUGAUCUACCCAUGUCCAGGUUGAAGGUGCGGUAAAACGCACUGGAGGACCGAACCCACGUACGUUGAAAAGUGCGGGGAUGAGGUGUGGGUAGCGGAGAAAUUCCAAACGAACUUGGAGAUAGCUGGUUCUCUCCGAAAUAGCUUUAGGGCUAGCCUCGGAAUUGAGAAUGAUGGAGGUAGAGCACUGUUUGGACUAGGGGCCCAUCGGGUUACCGAAUUCAGAUAAACUCCGAAUGCCAUUCAUUUAUAUCCGGGAGUCAGACUGCGAGUGAUAAGAUCCGUAGUCGAAAGGGAAACAGCCCAGACCACCAGCUAAGGUCCCAAAAUAUAUGUUAAGUGGAAAAGGAUGUGGGGUUGCACAGACAACUAGGAUGUUGGCUUAGAAGCAGCCACCAUUUAAAGAGUGCGUAAUAGCUCACUAGUCGAGUGACCCUGCGCCGAAAAUGUACCGGGGCUAAACAUAUUACCGAAGCUGUGGACUACACCAUUAGGUGUAGUGGUAGGAGAGCGUUCUAAGGGCGUUGAAGGUCGAUCGUGAGGACGGCUGGAGCGCUUAGAAGUGAGAAUGCCGGUAUGAGUAGCGAAAGACAGGUGAGAAUCCUGUCCACCGUAUGACUAAGGUUUCCUGGGGAAGGCUCGUCCGCCCAGGGUUAGUCGGGACCUAAGCCGAGGCCGAUAGGCGUAGGCGAUGGACAACAGGUUGAUAUUCCUGUACCAGUUGUUUUUGUUUGAGCAAUGGAGGGACGCAGUAGGCUAAGGAAUGCAUGCGAUUGGAAGUGCAUGUCCAAGCAAUGAGUCUUGAGUAGAGUUAAAUGCUUUACUCUUUAAGGACAAGUUGUGACGGGGAGCGAAAUAGUAGCGAAGUUCCUGACGUCACACUGCCAAGAAAAGCUUCUAGUGAGAAAACAACUGCCCGUACCGUAAACCGACACAGGUAGUCGAGGAGAGUAUCCUAAGGUGAGCGAGCGAACUCUCGUUAAGGAACUCGGCAAAAUGACCCCGUAACUUCGGGAGAAGGGGUGCUGACUUCGGUCAGCCGCAGUGAAUAGGCCCAAGCGACUGUUUAUCAAAAACACAGGUCUCUGCAAAAUCGUAAGAUGAAGUAUAGGGGCUGACGCCUGCCCGGUGCUGGAAGGUUAAGAGGAUGGGUUAGCUUCGGCGAAGCUCAGAAUUGAAGCCCCAGUAAACGGCGGCCGUAACUAUAACGGUCCUAAGGUAGCGAAAUUCCUUGUCGGGUAAGUUCCGACCCGCACGAAAGGCGUAACGAUUUGGGCACUGUCUCAACGAGAGACUCGGUGAAAUUUUAGUACCUGUGAAGAUGCAGGUUACCCGCGACAGGACGGAAAGACCCCAUGGAGCUUUACUGUAGUUUGAUAUUGAGUGUUUGUACCACAUGUACAGGAUAGGUAGGAGCCGAUGAGACCGGAACGCUAGUUUCGGAGGAGGCGCUGGUGGGAUACUACCCUUGUGUUAUGAACCCUCUAACCCGCACCACUAAUCGUGGUGGGAGACAGUGUCAGAUGGGCAGUUUGACUGGGGCGGUCGCCUCCUAAAAGGUAACGGAGGCGCCCAAAGGUUCCCUCAGAAUGGUUGGAAAUCAUUCGAAGAGUGUAAAGGCAGAAGGGAGCUUGACUGCGAGACCUACAAGUCGAGCAGGGACGAAAGUCGGGCUUAGUGAUCCGGUGGUUCCGCAUGGAAGGGCCAUCGCUCAACGGAUAAAAGCUACCCUGGGGAUAACAGGCUUAUCUCCCCCAAGAGUCCACAUCGACGGGGAGGUUUGGCACCUCGAUGUCGGCUCGUCGCAUCCUGGGGCUGUAGUCGGUCCCAAGGGUUGGGCUGUUCGCCCAUUAAAGCGGCACGCGAGCUGGGUUCAGAACGUCGUGAGACAGUUCGGUCCCUAUCCGUCGCGGGCGUUGGAAAUUUGAGAGGAGCUGUCCUUAGUACGAGAGGACCGGGAUGGACUUACCGCUGGUGUACCAGUUGUUCUGCCAAGGGCAUUGCUGGGUAGCUAUGUAGGGAAGGGAUAAACGCUGAAAGCAUCUAAGUGUGAAGCCCACCUCAAGAUGAGAUUUCCCAUUUCUUUAAGAAAGUAAGACCCCUGAGAGAUGAUCAGGUAGAUAGGUUGGAAGUGGAAGGCUAGUGAUAGUUGGAGCGGACCAAUACUAAUCGGUCGAGGACUUAAC
train_set component_1 7p7u_A 6o8y_A 4.14 2020-09-23 UUAAGUGAAUAAGGGCGCACGGUGGAUGCCUUGGCACUAGGAGCCGAUGAAGGACGGGACUAACACCGAUAUGCUUUGGGGAGCUGUAAGUAAGCUAUGAUCCAGAGAUUUCCGAAUGGGGGAACCCAAUAUCUUUUAUAGGAUAUUACUUUUCAGUGAAUACAUAGCUGAUUAGAGGUAGACGCAGAGAACUGAAACAUCUUAGUACCUGCAGGAAGAGAAAGAAAAUUCGAUUCCCUGAGUAGCGGCGAGCGAAACGGGAAGAGCCCAAACCAACAAGCUUGCUUGUUGGGGUUGUAGGACUCCGAUAUGGUAGUCUGUUAGUAUAGUUGAAGGAUUUGGAAAAUUCCGCUAAAGAGGGUGAAAGCCCCGUAGACGAAAUGCUGACAACACCUAGGAGGAUCCUGAGUACGGCGGAACACGAGAAAUUCCGUCGGAAUCCGCGGGGACCAUCCCGCAAGGCUAAAUACUCCCUAGUGACCGAUAGUGAACCAGUACCGUGAGGGAAAGGUGAAAAGCACCCCGGAAGGGGAGUGAAAUAGAUCCUGAAACCGUGUGCCUACAACAAGUCAAAGCUCGUUAAUGAGUGAUGGCGUGCCUUUUGUAGAAUGAACCGGCGAGUUACGAUUGCAUGCGAGGUUAAGUCGAAGAGACGGAGCCGCAGCGAAAGCGAGUCUGAAUAGGGCGAAUGAGUAUGUAGUCGUAGACCCGAAACCAUGUGAUCUACCCAUGUCCAGGUUGAAGGUGCGGUAAAACGCACUGGAGGACCGAACCCACGUACGUUGAAAAGUGCGGGGAUGAGGUGUGGGUAGCGGAGAAAUUCCAAACGAACUUGGAGAUAGCUGGUUCUCUCCGAAAUAGCUUUAGGGCUAGCCUCGGAAUUGAGAAUGAUGGAGGUAGAGCACUGUUUGGACUAGGGGCCCAUCGGGUUACCGAAUUCAGAUAAACUCCGAAUGCCAUUCAUUUAUAUCCGGGAGUCAGACUGCGAGUGAUAAGAUCCGUAGUCGAAAGGGAAACAGCCCAGACCACCAGCUAAGGUCCCAAAAUAUAUGUUAAGUGGAAAAGGAUGUGGGGUUGCACAGACAACUAGGAUGUUGGCUUAGAAGCAGCCACCAUUUAAAGAGUGCGUAAUAGCUCACUAGUCGAGUGACCCUGCGCCGAAAAUGUACCGGGGCUAAACAUAUUACCGAAGCUGUGGACUACACCAUUAGGUGUAGUGGUAGGAGAGCGUUCUAAGGGCGUUGAAGGUCGAUCGUGAGGACGGCUGGAGCGCUUAGAAGUGAGAAUGCCGGUAUGAGUAGCGAAAGACAGGUGAGAAUCCUGUCCACCGUAUGACUAAGGUUUCCUGGGGAAGGCUCGUCCGCCCAGGGUUAGUCGGGACCUAAGCCGAGGCCGAUAGGCGUAGGCGAUGGACAACAGGUUGAUAUUCCUGUACCAGUUGUUUUUGUUUGAGCAAUGGAGGGACGCAGUAGGCUAAGGAAUGCAUGCGAUUGGAAGUGCAUGUCCAAGCAAUGAGUCUUGAGUAGAGUUAAAUGCUUUACUCUUUAAGGACAAGUUGUGACGGGGAGCGAAAUAGUAGCGAAGUUCCUGACGUCACACUGCCAAGAAAAGCUUCUAGUGAGAAAACAACUGCCCGUACCGUAAACCGACACAGGUAGUCGAGGAGAGUAUCCUAAGGUGAGCGAGCGAACUCUCGUUAAGGAACUCGGCAAAAUGACCCCGUAACUUCGGGAGAAGGGGUGCUGACUUCGGUCAGCCGCAGUGAAUAGGCCCAAGCGACUGUUUAUCAAAAACACAGGUCUCUGCAAAAUCGUAAGAUGAAGUAUAGGGGCUGACGCCUGCCCGGUGCUGGAAGGUUAAGAGGAUGGGUUAGCUUCGGCGAAGCUCAGAAUUGAAGCCCCAGUAAACGGCGGCCGUAACUAUAACGGUCCUAAGGUAGCGAAAUUCCUUGUCGGGUAAGUUCCGACCCGCACGAAAGGCGUAACGAUUUGGGCACUGUCUCAACGAGAGACUCGGUGAAAUUUUAGUACCUGUGAAGAUGCAGGUUACCCGCGACAGGACGGAAAGACCCCAUGGAGCUUUACUGUAGUUUGAUAUUGAGUGUUUGUACCACAUGUACAGGAUAGGUAGGAGCCGAUGAGACCGGAACGCUAGUUUCGGAGGAGGCGCUGGUGGGAUACUACCCUUGUGUUAUGAACCCUCUAACCCGCACCACUAAUCGUGGUGGGAGACAGUGUCAGAUGGGCAGUUUGACUGGGGCGGUCGCCUCCUAAAAGGUAACGGAGGCGCCCAAAGGUUCCCUCAGAAUGGUUGGAAAUCAUUCGAAGAGUGUAAAGGCAGAAGGGAGCUUGACUGCGAGACCUACAAGUCGAGCAGGGACGAAAGUCGGGCUUAGUGAUCCGGUGGUUCCGCAUGGAAGGGCCAUCGCUCAACGGAUAAAAGCUACCCUGGGGAUAACAGGCUUAUCUCCCCCAAGAGUCCACAUCGACGGGGAGGUUUGGCACCUCGAUGUCGGCUCGUCGCAUCCUGGGGCUGUAGUCGGUCCCAAGGGUUGGGCUGUUCGCCCAUUAAAGCGGCACGCGAGCUGGGUUCAGAACGUCGUGAGACAGUUCGGUCCCUAUCCGUCGCGGGCGUUGGAAAUUUGAGAGGAGCUGUCCUUAGUACGAGAGGACCGGGAUGGACUUACCGCUGGUGUACCAGUUGUUCUGCCAAGGGCAUUGCUGGGUAGCUAUGUAGGGAAGGGAUAAACGCUGAAAGCAUCUAAGUGUGAAGCCCACCUCAAGAUGAGAUUUCCCAUUUCUUUAAGAAAGUAAGACCCCUGAGAGAUGAUCAGGUAGAUAGGUUGGAAGUGGAAGGCUAGUGAUAGUUGGAGCGGACCAAUACUAAUCGGUCGAGGACUUAAC
train_set component_1 7p7u_A 6o8z_A 3.49 2020-09-16 UUAAGUGAAUAAGGGCGCACGGUGGAUGCCUUGGCACUAGGAGCCGAUGAAGGACGGGACUAACACCGAUAUGCUUUGGGGAGCUGUAAGUAAGCUAUGAUCCAGAGAUUUCCGAAUGGGGGAACCCAAUAUCUUUUAUAGGAUAUUACUUUUCAGUGAAUACAUAGCUGAUUAGAGGUAGACGCAGAGAACUGAAACAUCUUAGUACCUGCAGGAAGAGAAAGAAAAUUCGAUUCCCUGAGUAGCGGCGAGCGAAACGGGAAGAGCCCAAACCAACAAGCUUGCUUGUUGGGGUUGUAGGACUCCGAUAUGGUAGUCUGUUAGUAUAGUUGAAGGAUUUGGAAAAUUCCGCUAAAGAGGGUGAAAGCCCCGUAGACGAAAUGCUGACAACACCUAGGAGGAUCCUGAGUACGGCGGAACACGAGAAAUUCCGUCGGAAUCCGCGGGGACCAUCCCGCAAGGCUAAAUACUCCCUAGUGACCGAUAGUGAACCAGUACCGUGAGGGAAAGGUGAAAAGCACCCCGGAAGGGGAGUGAAAUAGAUCCUGAAACCGUGUGCCUACAACAAGUCAAAGCUCGUUAAUGAGUGAUGGCGUGCCUUUUGUAGAAUGAACCGGCGAGUUACGAUUGCAUGCGAGGUUAAGUCGAAGAGACGGAGCCGCAGCGAAAGCGAGUCUGAAUAGGGCGAAUGAGUAUGUAGUCGUAGACCCGAAACCAUGUGAUCUACCCAUGUCCAGGUUGAAGGUGCGGUAAAACGCACUGGAGGACCGAACCCACGUACGUUGAAAAGUGCGGGGAUGAGGUGUGGGUAGCGGAGAAAUUCCAAACGAACUUGGAGAUAGCUGGUUCUCUCCGAAAUAGCUUUAGGGCUAGCCUCGGAAUUGAGAAUGAUGGAGGUAGAGCACUGUUUGGACUAGGGGCCCAUNNCGGGUUACCGAAUUCAGAUAAACUCCGAAUGCCAUUCAUUUAUAUCCGGGAGUCAGACUGCGAGUGAUAAGAUCCGUAGUCGAAAGGGAAACAGCCCAGACCACCAGCUAAGGUCCCAAAAUAUAUGUUAAGUGGAAAAGGAUGUGGGGUUGCACAGACAACUAGGAUGUUGGCUUAGAAGCAGCCACCAUUUAAAGAGUGCGUAAUAGCUCACUAGUCGAGUGACCCUGCGCCGAAAAUGUACCGGGGCUAAACAUAUUACCGAAGCUGUGGACUACACCAUUAGGUGUAGUGGUAGGAGAGCGUUCUAAGGGCGUUGAAGGUCGAUCGUGAGGACGGCUGGAGCGCUUAGAAGUGAGAAUGCCGGUAUGAGUAGCGAAAGACAGGUGAGAAUCCUGUCCACCGUAUGACUAAGGUUUCCUGGGGAAGGCUCGUCCGCCCAGGGUUAGUCGGGACCUAAGCCGAGGCCGAUAGGCGUAGGCGAUGGACAACAGGUUGAUAUUCCUGUACCAGUUGUUUNUUGUUUGAGCAAUGGAGGGACGCAGUAGGCUAAGGAAUGCAUGCGAUUGGAAGUGCAUGUCCAAGCAAUGAGUCUUGAGUAGAGUUAAAUGCUUUACUCUUUAAGGACAAGUUGUGACGGGGAGCGAAAUNNNAGUAGCGAAGUUCCUGACGUCACACUGCCAAGAAAAGCUUCUAGUGAGAAAACAACUGCCCGUACCGUAAACCGACACAGGUAGUCGAGGAGAGUAUCCUAAGGUGAGCGAGCGAACUCUCGUUAAGGAACUCGGCAAAAUGACCCCGUAACUUCGGGAGAAGGGGUGCUGACUUCGGUCAGCCGCAGUGAAUAGGCCCAAGCGACUGUUUAUCAAAAACACAGGUCUCUGCAAAAUCGUAAGAUGAAGUAUAGGGGCUGACGCCUGCCCGGUGCUGGAAGGUUAAGAGGAUGGGUUAGCUUCGGCGAAGCUCAGAAUUGAAGCCCCAGUAAACGGCGGCCGUAACUAUAACGGUCCUAAGGUAGCGAAAUUCCUUGUCGGGUAAGUUCCGACCCGCACGAAAGGCGUAACGAUUUGGGCACUGUCUCAACGAGAGACUCGGUGAAAUUUUAGUACCUGUGAAGAUGCAGGUUACCCGCGACAGGACGGAAAGACCCCAUGGAGCUUUACUGUAGUUUGAUAUUGAGUGUUUGUACCACAUGUACAGGAUAGGUAGGAGCCGAUGAGACCGGAACGCUAGUUUCGGAGGAGGCGCUGGUGGGAUACUACCCUUGUGUUAUGAACCCUCUAACCCGCACCACUAAUCGUGGUGGGAGACAGUGUCAGAUGGGCAGUUUGACUGGGGCGGUCGCCUCCUAAAAGGUAACGGAGGCGCCCAAAGGUUCCCUCAGAAUGGUUGGAAAUCAUUCGAAGAGUGUAAAGGCAGAAGGGAGCUUGACUGCGAGACCUACAAGUCGAGCAGGGACGAAAGUCGGGCUUAGUGAUCCGGUGGUUCCGCAUGGAAGGGCCAUCGCUCAACGGAUAAAAGCUACCCUGGGGAUAACAGGCUUAUCUCCCCCAAGAGUCCACAUCGACGGGGAGGUUUGGCACCUCGAUGUCGGCUCGUCGCAUCCUGGGGCUGUAGUCGGUCCCAAGGGUUGGGCUGUUCGCCCAUUAAAGCGGCACGCGAGCUGGGUUCAGAACGUCGUGAGACAGUUCGGUCCCUAUCCGUCGCGGGCGUUGGAAAUUUGAGAGGAGCUGUCCUUAGUACGAGAGGACCGGGAUGGACUUACCGCUGGUGUACCAGUUGUUCUGCCAAGGGCAUUGCUGGGUAGCUAUGUAGGGAAGGGAUAAACGCUGAAAGCAUCUAAGUGUGAAGCCCACCUCAAGAUGAGAUUUCCCAUUUCUUUAAGAAAGUAAGACCCCUGAGAGAUGAUCAGGUAGAUAGGUUGGAAGUGGAAGGCUAGUGAUAGUUGGAGCGGACCAAUACUAAUCGGUCGAGGACUUAAC
train_set component_1 6zj3_S3 6zj3_S3 3.15 2020-10-07 GCGCGGAUAGCUCAGUCGGUAGAGCAGGGGAUUCAUAAUCCCCGUGUCCUUGGUUCGAUUCCGAGUCCGCGCACCA
train_set component_1 6tpq_V 6tpq_V 3.07 2020-09-30 UUUGUUUGGUGGCGAUAGCGAAGAGGUCACACCCGUUCCCAUACCGAACACGGAAGUUAAGCUCUUCAGCGCCGAUGGUAGUCGGGGGUUUCCCCCUGUGAGAGUAGGACGCCGCCAAGCAAG
train_set component_1 6tpq_V 7o5b_Y 3.33 2022-02-02 UGGUGGCGAUAGCGAAGAGGUCACACCCGUUCCCAUACCGAACACGGAAGUUAAGCUCUUCAGCGCCGAUGGUAGUCGGGGGUUUCCCCCUGUGAGAGUAGGACGCCGCCAA
train_set component_1 6tpq_V 7qv2_B 3.5 2022-03-09 UGGUGGCGAUAGCGAAGAGGUCACACCCGUUCCCAUACCGAACACGGAAGUUAAGCUCUUCAGCGCCGAUGGUAGUCGGGGGUUUCCCCCUGUGAGAGUAGGACGCCGCCAA
train_set component_1 6tpq_V 7aqc_B 2.99 2020-11-25 UGGUGGCGAUAGCGAAGAGGUCACACCCGUUCCCAUACCGAACACGGAAGUUAAGCUCUUCAGCGCCGAUGGUAGUCGGGGGUUUCCCCCUGUGAGAGUAGGACGCCGCCAA
train_set component_1 6tpq_V 6ha1_B 3.1 2018-08-29 UGGUGGCGAUAGCGAAGAGGUCACACCCGUUCCCAUACCGAACACGGAAGUUAAGCUCUUCAGCGCCGAUGGUAGUCGGGGGUUUCCCCCUGUGAGAGUAGGACGCCGCCAA
train_set component_1 6tpq_V 7qh4_B 5.45 2022-03-16 UUUGGUGGCGAUAGCGAAGAGGUCACACCCGUUCCCAUACCGAACACGGAAGUUAAGCUCUUCAGCGCCGAUGGUAGUCGGGGGUUUCCCCCUGUGAGAGUAGGACGCCGCCAAGCAAG
train_set component_1 6tpq_V 6htq_B 4.5 2019-10-23 UGGUGGCGAUAGCGAAGAGGUCACACCCGUUCCCAUACCGAACACGGAAGUUAAGCUCUUCAGCGCCGAUGGUAGUCGGGGGUUUCCCCCUGUGAGAGUAGGACGCCGCCAA
train_set component_1 6tpq_V 6ppf_B 3.4 2019-09-18 UUUGGUGGCGAUAGCGAAGAGGUCACACCCGUUCCCAUACCGAACACGGAAGUUAAGCUCUUCAGCGCCGAUGGUAGUCGGGGGUUUCCCCCUGUGAGAGUAGGACGCCGCCAAGCAAG
train_set component_1 6tpq_V 7qv1_B 3.5 2022-03-09 UGGUGGCGAUAGCGAAGAGGUCACACCCGUUCCCAUACCGAACACGGAAGUUAAGCUCUUCAGCGCCGAUGGUAGUCGGGGGUUUCCCCCUGUGAGAGUAGGACGCCGCCAA
train_set component_1 6tpq_V 7qgu_B 4.75 2022-03-16 UUUGGUGGCGAUAGCGAAGAGGUCACACCCGUUCCCAUACCGAACACGGAAGUUAAGCUCUUCAGCGCCGAUGGUAGUCGGGGGUUUCCCCCUGUGAGAGUAGGACGCCGCCAAGCAAG
train_set component_1 6tpq_V 6tnn_V 3.07 2020-09-30 UUUGGUGGCGAUAGCGAAGAGGUCACACCCGUUCCCAUACCGAACACGGAAGUUAAGCUCUUCAGCGCCGAUGGUAGUCGGGGGUUUCCCCCUGUGAGAGUAGGACGCCGCCAAGC
train_set component_1 6tpq_V 6ha8_B 3.5 2018-08-29 UGGUGGCGAUAGCGAAGAGGUCACACCCGUUCCCAUACCGAACACGGAAGUUAAGCUCUUCAGCGCCGAUGGUAGUCGGGGGUUUCCCCCUGUGAGAGUAGGACGCCGCCAA
train_set component_1 6tpq_V 7aqd_B 3.1 2020-11-25 UGGUGGCGAUAGCGAAGAGGUCACACCCGUUCCCAUACCGAACACGGAAGUUAAGCUCUUCAGCGCCGAUGGUAGUCGGGGGUUUCCCCCUGUGAGAGUAGGACGCCGCCAA
train_set component_1 6tpq_V 7qv3_B 5.14 2022-03-09 UGGUGGCGAUAGCGAAGAGGUCACACCCGUUCCCAUACCGAACACGGAAGUUAAGCUCUUCAGCGCCGAUGGUAGUCGGGGGUUUCCCCCUGUGAGAGUAGGACGCCGCCAA
train_set component_1 6tpq_V 5njt_V 3.8 2017-06-14 UGGUGGCGAUAGCGAAGAGGUCACACCCGUUCCCAUACCGAACACGGAAGUUAAGCUCUUCAGCGCCGAUGGUAGUCGGGGGUUUCCCCCUGUGAGAGUAGGACGCCGCCAA
train_set component_1 6tpq_V 8qpp_Y 3.4 2023-12-27 UGGUGGCGAUAGCGAAGAGGUCACACCCGUUCCCAUACCGAACACGGAAGUUAAGCUCUUCAGCGCCGAUGGUAGUCGGGGGUUUCCCCCUGUGAGAGUAGGACGCCGCCAA
train_set component_1 6tpq_V 7as9_B 3.5 2020-12-23 UUUGGUGGCGAUAGCGAAGAGGUCACACCCGUUCCCAUACCGAACACGGAAGUUAAGCUCUUCAGCGCCGAUGGUAGUCGGGGGUUUCCCCCUGUGAGAGUAGGACGCCGCCAAGCAAG
train_set component_1 6tpq_V 3j9w_BB 3.9 2015-04-29 UUUGGUGGCGAUAGCGAAGAGGUCACACCCGUUCCCAUACCGAACACGGAAGUUAAGCUCUUCAGCGCCGAUGGUAGUCGGGGGUUUCCCCCUGUGAGAGUAGGACGCCGCCAAGCAAG
train_set component_1 6tpq_V 6ppk_B 4.4 2019-09-18 UUUGGUGGCGAUAGCGAAGAGGUCACACCCGUUCCCAUACCGAACACGGAAGUUAAGCUCUUCAGCGCCGAUGGUAGUCGGGGGUUUCCCCCUGUGAGAGUAGGACGCCGCCAAGCAAG
train_set component_1 6tpq_V 7as8_B 2.9 2020-12-09 UUUGGUGGCGAUAGCGAAGAGGUCACACCCGUUCCCAUACCGAACACGGAAGUUAAGCUCUUCAGCGCCGAUGGUAGUCGGGGGUUUCCCCCUGUGAGAGUAGGACGCCGCCAAGCAAG
train_set component_1 6tpq_V 8buu_B 2.9 2023-04-05 UUUGGUGGCGAUAGCGAAGAGGUCACACCCGUUCCCAUACCGAACACGGAAGUUAAGCUCUUCAGCGCCGAUGGUAGUCGGGGGUUUCCCCCUGUGAGAGUAGGACGCCGCCAAGCAAG
train_set component_1 6tpq_V 7ope_B 3.2 2021-07-21 UUUGGUGGCGAUAGCGAAGAGGUCACACCCGUUCCCAUACCGAACACGGAAGUUAAGCUCUUCAGCGCCGAUGGUAGUCGGGGGUUUCCCCCUGUGAGAGUAGGACGCCGCCAAGCAAG
train_set component_1 8ch6_e 8ch6_e 5.9 2023-05-10 AUACUCUGGUUUCUCUUCAGAUCGCAUAAAUCUUUCGCCUUUUACUAAAGAUUUCCGUGGAGAGGAACAACUCUGAGUCUUAACCCAAUUUUUUGAGGCCUUGCUUUGGCAAGGCUA
train_set component_1 8ch6_e 5xjc_B 3.6 2017-07-05 AUACUCUGGUUUCUCUUCAGAUCGCAUAAAUCUUUCGCCUUUUACUAAAGAUUUCCGUGGAGAGGAACAACUCUGAGUCUUAACCCAAUUUUUUGAGGCCUUGCUUUGGCAAGGCUA
train_set component_1 8ch6_e 7dvq_B 2.89 2021-03-31 AUACUCUGGUUUCUCUUCAGAUCGCAUAAAUCUUUCGCCUUUUACUAAAGAUUUCCGUGGAGAGGAACAACUCUGAGUCUUAACCCAAUUUUUUGAGGCCUUGCUUUGGCAAGGCUA
train_set component_1 8ch6_e 6icz_B 3.0 2019-03-13 AUACUCUGGUUUCUCUUCAGAUCGCAUAAAUCUUUCGCCUUUUACUAAAGAUUUCCGUGGAGAGGAACAACUCUGAGUCUUAACCCAAUUUUUUGAGGCCUUGCUUUGGCAAGGCUA
train_set component_1 8ch6_e 5yzg_B 4.1 2018-08-08 AUACUCUGGUUUCUCUUCAGAUCGCAUAAAUCUUUCGCCUUUUACUAAAGAUUUCCGUGGAGAGGAACAACUCUGAGUCUUAACCCAAUUUUUUGAGGCCUUGCUUUGGCAAGGCUA
train_set component_1 8ch6_e 5z58_B 4.9 2018-09-19 AUACUCUGGUUUCUCUUCAGAUCGCAUAAAUCUUUCGCCUUUUACUAAAGAUUUCCGUGGAGAGGAACAACUCUGAGUCUUAACCCAAUUUUUUGAGGCCUUGCUUUGGCAAGGCUA
train_set component_1 8ch6_e 6ah0_B 5.7 2018-11-14 AUACUCUGGUUUCUCUUCAGAUCGCAUAAAUCUUUCGCCUUUUACUAAAGAUUUCCGUGGAGAGGAACAACUCUGAGUCUUAACCCAAUUUUUUGAGGCCUUGCUUUGGCAAGGCUA
train_set component_1 8ch6_e 5z56_B 5.1 2018-09-19 AUACUCUGGUUUCUCUUCAGAUCGCAUAAAUCUUUCGCCUUUUACUAAAGAUUUCCGUGGAGAGGAACAACUCUGAGUCUUAACCCAAUUUUUUGAGGCCUUGCUUUGGCAAGGCUA
train_set component_1 8ch6_e 6qw6_5 2.92 2019-04-17 AUACUCUGGUUUCUCUUCAGAUCGCAUAAAUCUUUCGCCUUUUACUAAAGAUUUCCGUGGAGAGGAACAACUCUGAGUCUUAACCCAAUUUUUUGAGGCCUUGCUUUGGCAAGGCUA
train_set component_1 8ch6_e 7w5b_B 4.3 2022-06-22 AUACUCUGGUUUCUCUUCAGAUCGCAUAAAUCUUUCGCCUUUUACUAAAGAUUUCCGUGGAGAGGAACAACUCUGAGUCUUAACCCAAUUUUUUGAGGCCUUGCUUUGGCAAGGCUA
train_set component_1 8ch6_e 6id0_B 2.9 2019-03-13 AUACUCUGGUUUCUCUUCAGAUCGCAUAAAUCUUUCGCCUUUUACUAAAGAUUUCCGUGGAGAGGAACAACUCUGAGUCUUAACCCAAUUUUUUGAGGCCUUGCUUUGGCAAGGCUA
train_set component_1 8ch6_e 6id1_B 2.86 2019-03-13 AUACUCUGGUUUCUCUUCAGAUCGCAUAAAUCUUUCGCCUUUUACUAAAGAUUUCCGUGGAGAGGAACAACUCUGAGUCUUAACCCAAUUUUUUGAGGCCUUGCUUUGGCAAGGCUA
train_set component_1 8ch6_e 6ahd_B 3.8 2018-11-14 AUACUCUGGUUUCUCUUCAGAUCGCAUAAAUCUUUCGCCUUUUACUAAAGAUUUCCGUGGAGAGGAACAACUCUGAGUCUUAACCCAAUUUUUUGAGGCCUUGCUUUGGCAAGGCUA
train_set component_1 8ch6_e 7w5a_B 3.6 2022-06-22 AUACUCUGGUUUCUCUUCAGAUCGCAUAAAUCUUUCGCCUUUUACUAAAGAUUUCCGUGGAGAGGAACAACUCUGAGUCUUAACCCAAUUUUUUGAGGCCUUGCUUUGGCAAGGCUA
train_set component_1 8ch6_e 7w59_B 3.6 2022-06-22 AUACUCUGGUUUCUCUUCAGAUCGCAUAAAUCUUUCGCCUUUUACUAAAGAUUUCCGUGGAGAGGAACAACUCUGAGUCUUAACCCAAUUUUUUGAGGCCUUGCUUUGGCAAGGCUA
train_set component_1 8ch6_e 6qx9_5 3.28 2019-04-17 AUACUCUGGUUUCUCUUCAGAUCGCAUAAAUCUUUCGCCUUUUACUAAAGAUUUCCGUGGAGAGGAACAACUCUGAGUCUUAACCCAAUUUUUUGAGGCCUUGCUUUGGCAAGGCUA
train_set component_1 8ch6_e 5z57_B 6.5 2018-09-19 AUACUCUGGUUUCUCUUCAGAUCGCAUAAAUCUUUCGCCUUUUACUAAAGAUUUCCGUGGAGAGGAACAACUCUGAGUCUUAACCCAAUUUUUUGAGGCCUUGCUUUGGCAAGGCUA
train_set component_1 8ch6_e 7qtt_e 3.1 2023-05-10 AUACUCUGGUUUCUCUUCAGAUCGCAUAAAUCUUUCGCCUUUUACUAAAGAUUUCCGUGGAGAGGAACAACUCUGAGUCUUAACCCAAUUUUUUGAGGCCUUGCUUUGGCAAGGCUA
train_set component_1 7kjt_A 7kjt_A 3.34 2020-12-02 GGCCCGUAGCUCAGUCUGGCAGAGCGCCUGGCUUUUAACCAGGUGGUCGAGGGUUCAAAUCCCUUCGGGCCCGCCA
train_set component_1 7kjt_A 7kju_A 3.102 2020-12-02 GGCCCGUAGCUCAGUCUGGCAGAGCGCCUGGCUUUUAACCAGGUGGUCGAGGGUUCAAAUCCCUUCGGGCCCGCCA
train_set component_1 4v8p_C3 4v8p_C3 3.52 2014-07-09 GUUGUCGGCCAUACUAAGGUGAAAACACCGGAUCCCAUUCGAACUCCGAAGUUAAGCGCCUUAAGGCUGGGUUAGUACUAAGGUGGGGGACCGCUUGGGAAGUCCCAGUGUCGAUAGCCU
train_set component_1 4v8p_C3 4v8p_B3 3.52 2014-07-09 GUUGUCGGCCAUACUAAGGUGAAAACACCGGAUCCCAUUCGAACUCCGAAGUUAAGCGCCUUAAGGCUGGGUUAGUACUAAGGUGGGGGACCGCUUGGGAAGUCCCAGUGUCGAUAGCCU
train_set component_1 4v8p_C3 4v8p_E3 3.52 2014-07-09 GUUGUCGGCCAUACUAAGGUGAAAACACCGGAUCCCAUUCGAACUCCGAAGUUAAGCGCCUUAAGGCUGGGUUAGUACUAAGGUGGGGGACCGCUUGGGAAGUCCCAGUGUCGAUAGCCU
train_set component_1 4v8p_C3 4v8p_G3 3.52 2014-07-09 GUUGUCGGCCAUACUAAGGUGAAAACACCGGAUCCCAUUCGAACUCCGAAGUUAAGCGCCUUAAGGCUGGGUUAGUACUAAGGUGGGGGACCGCUUGGGAAGUCCCAGUGUCGAUAGCCU
train_set component_1 6ft6_2 6ft6_2 3.9 2018-03-28 AAACUUUCAACAACGGAUCUCUUGGUUCUCGCAUCGAUGAAGAACGCAGCGAAAUGCGAUACGUAAUGUGAAUUGCAGAAUUCCGUGAAUCAUCGAAUCUUUGAACGCACAUUGCGCCCCUUGGUAUUCCAGGGGGCAUGCCUGUUUGAGCGUCAUAAAAUU
train_set component_1 6r7q_2 6r7q_2 3.9 2019-07-10 GCUUCCGUAGUGCAGCGGCAGCACGUUAGGCUCAUAAUCUAAAGGUCCUUGGUUCGAAACCAUCCGGGGGCACCA
train_set component_1 6r7q_2 6r6g_2 3.7 2019-07-10 GCUUCCGUAGUGCAGCGGCAGCACGUUAGGCUCAUAAUCUAAAGGUCCUUGGUUCGAAACCAUCCGGGGGCACCA
train_set component_1 6q9a_7 6q9a_7 3.7 2019-04-17 GGGGCUAUAGCUCAGCUGGGAGAGCGCCUGCUUUGCACGCAGGAGGUCUGCGGUUCGAUCCCGCAUAGCUCCACCA
train_set component_1 8fr8_E 8fr8_E 2.76 2023-05-17 CGCGGGGUGGAGCAGCUCGGUAGCUCGCUGGGCUCAUAACCCAGAGGUCGCAGGUUCGAAUCCUGUCCCCGCUACCA
train_set component_1 8a22_B4 8a22_B4 2.91 2022-11-16 AAACCACGGUAUUGCAUGGCUGAUAUAUAAUCCAUACAAAGGAUAUAACCAAGUAGCAUGGUCUUAUAUUGUGGGCUGGCGGUGUGCUACAAGUAACAAAAAGUACAACCGGAUUAAUUACUGAAAUCAUAAAUAUAAAGAGGGAAUCGCUAGUAAUCUUUAUUGUAAUAACAUAAAGGUGAACUAACAAUACAGUUUAGUGUGCACACACUGCCCGUCACAUCCGGGAAAACCACAAAGCCCUAAGUUUGUAUAGUGUUUAAUAAACCAAUUCAAACAUAAGCUUAUUGUUAACAAGGAUGAAGUCGUAACAAGGUUUGCGUAGGGGAACCUGCUCAAGAUUAUGCU
train_set component_1 7khc_X 7khc_X 4.14 2020-10-28 CAGAAAATTATTTTAAATTTCCTCTTGTCAGGCCGGAATAACTCCCTATAATGCGCCACCACT
train_set component_1 7oi8_z 7oi8_z 3.5 2021-09-15 AGUUAUGUAGCUUAAAUUAUCAAAGCAAGGCACUGAAAAUGCCUAGAUGAGCCUCACAGCUCCAUUAACACCA
train_set component_1 7oi8_z 7oid_z 3.7 2021-09-15 AGUUAUGUAGCUUAAAUUAUCAAAGCAAGGCACUGAAAAUGCCUAGAUGAGCCUCACAGCUCCAUUAACACCA
train_set component_1 7oi8_z 7oia_z 3.2 2021-09-15 AGUUAUGUAGCUUAAAUUAUCAAAGCAAGGCACUGAAAAUGCCUAGAUGAGCCUCACAGCUCCAUUAACACCA
train_set component_1 2d6f_E 2d6f_E 3.15 2006-07-11 AGUCCCGUGGGGUAGUGGUAAUCCUGCUGGGCUUUGGACCCGGCGACAGCGGUUCGACUCCGCUCGGGACUACC
train_set component_1 2d6f_E 2d6f_F 3.15 2006-07-11 AGUCCCGUGGGGUAGUGGUAAUCCUGCUGGGCUUUGGACCCGGCGACAGCGGUUCGACUCCGCUCGGGACUACC
train_set component_1 6g90_1 6g90_1 4.0 2018-08-22 AUACUUACCUUAAGAUAUCAGAGGAGAUCAAGAAGUCCUACUGAUCAAACAUGCGCUUCCAAUAGUAGAAGGACGUUAAGCAUUUAUCAUUGAACUAUAAUUGUUCAUUGAAGUCAUUGAUGCAAACUCCUUGGUCACACACACAUACGGCGCGGAAGGCGUGUUUGCUGACGUUUCCAUUCCCUUGUUUCAAUCAUUGGUUAAUCCCUUGAUUCCUUUGGGGAUUUUUGGGUUAAACUGAUUUUUGGGGCCCUUUGUUUCUUCUGCCUGGAGAAGUUUGACACCAAAUUCAAAUUGGUGUUAGGGGAGCUGGGGCCUUUCAAAANNNNNNNNNNNNNNNNNNNNNNNNNNNNNNNNNNUUUUGGAAGGUCUUGGUCGGGUGGAUCUUAUAAUUUUUGAUUUAUUUU
train_set component_1 4v8x_DA 4v8x_DA 3.35 2014-07-09 AGAUGGUAAGGGCCCACGGUGGAUGCCUCGGCACCCGAGCCGAUGAAGGACGUGGCUACCUGCGAUAAGCCAGGGGGAGCCGGUAGCGGGCGUGGAUCCCUGGAUGUCCGAAUGGGGGAACCCGGCCGGCGGGAACGCCGGUCACCGCGCUUUUGCGCGGGGGGAACCUGGGGAACUGAAACAUCUCAGUACCCAGAGGAGAGGAAAGAGAAAUCGACUCCCUGAGUAGCGGCGAGCGAAAGGGGACCAGCCUAAACCGUCCGGCUUGUCCGGGCGGGGUCGGGGGCCCUCGGACACCGAAUCCCCAGCCUAGCCGAAGCUGUUGGGAAGCAGCGCCAGAGAGGGUGAAAGCCCCGUAGGCGAAAGGUGGGGGGAUAGGUGAGGGUACCCGAGUACCCCGUGGUUCGUGGAGCCAUGGGGGAAUCUGGGCGGACCACCGCCUAAGGCUAAGUACUCCGGGUGACCGAUAGCGCACCAGUACCGUGAGGGAAAGGUGAAAAGAACCCCGGGAGGGGAGUGAAAUAGAGCCUGAAACCGUGGGCUUACAAGCAGUCACGGCCCCGCAAGGGGUUGUGGCGUGCCUAUUGAAGCAUGAGCCGGCGACUCACGGUCGUGGGCGAGCUUAAGCCGUUGAGGCGGAGGCGUAGGGAAACCGAGUCCGAACAGGGCGCAAGCGGGCCGCACGCGGCCCGCAAAGUCCGCGGCCGUGGACCCGAAACCGGGCGAGCUAGCCCUGGCCAGGGUGAAGCUGGGGUGAGACCCAGUGGAGGCCCGAACCGGUGGGGGAUGCAAACCCCUCGGAUGAGCUGGGGCUAGGAGUGAAAAGCUAACCGAGCCCGGAGAUAGCUGGUUCUCCCCGAAAUGACUUUAGGGUCAGCCUCAGGCGCUGACUGGGGCCUGUAGAGCACUGAUAGGGCUAGGGGGCCCACCAGCCUACCAAACCCUGUCAAACUCCGAAGGGUCCCAGGUGGAGCCUGGGAGUGAGGGCGCGAGCGAUAACGUCCGCGUCCGAGCGCGGGAACAACCGAGACCGCCAGCUAAGGCCCCCAAGUCUGGGCUAAGUGGUAAAGGAUGUGGCGCCGCGAAGACAGCCAGUCGAGUGGCGCCGCGCCGAAAAUGAUCGGGGCUUAAGCCCAGCGCCGAAGCUGCGGGUCUGGGGGAUGACCCCAGGCGGUAGGGGAGCGUUCCCGAUGCCGAUGAAGGCCGACCCGCGAGGGCGGCUGGAGGUAAGGGAAGUGCGAAUGCCGGCAUGAGUAACGAUAAAGAGGGUGAGAAUCCCUCUCGCCGUAAGCCCAAGGGUUCCUACGCAAUGGUCGUCAGCGUAGGGUUAGGCGGGACCUAAGGUGAAGCCGAAAGGCGUAGCCGAAGGGCAGCCGGUUAAUAUUCCGGCCCUUCCCGCAGGUGCGAUGGGGGGACGCUCUAGGCUAGGGGGACCGGAGCCAUGGACGAGCCCGGCCAGAAGCGCAGGGUGGGAGGUAGGCAAAUCCGCCUCCCAACAAGCUCUGCGUGGUGGGGAAGCCCGUACGGGUGACAACCCCCCGAAGCCAGGGAGCCAAGAAAAGCCUCUAAGCACAACCUGCGGGAACCCGUACCGCAAACCGACACAGGUGGGCGGGUGCAAGAGCACUCAGGCGCGCGGGAGAACCCUCGCCAAGGAACUCUGCAAGUUGGCCCCGUAACUUCGGGAGAAGGGGUGCUCCCUGGGGUGAUGAGCCCCGGGGAGCCGCAGUGAACAGGCUCUGGCGACUGUUUACCAAAAACACAGCUCUCUGCGAACUCGUAAGAGGAGGUAUAGGGAGCGACGCUUGCCCGGUGCCGGAAGGUCAAGGGGAGGGGUGCAAGCCCCGAACCGAAGCCCCGGUGAACGGCGGCCGUAACUAUAACGGUCCUAAGGUAGCGAAAUUCCUUGUCGGGUAAGUUCCGACCUGCACGAAAAGCGUAACGACCGGAGCGCUGUCUCGGCGAGGGACCCGGUGAAAUUGAACUGGCCGUGAAGAUGCGGCCUACCCGUGGCAGGACGAAAAGACCCCGUGGAGCUUUACUGCAGCCUGGUGUUGGCUCUUGGUCGCGCCUGCGUAGGAUAGGUGGGAGCCUGUGAACCCCCGCCUCCGGGUGGGGGGGAGGCGCCGGUGAAAUACCACCCUGGCGCGGCUGGGGGCCUAACCCUCGGAUGGGGGGACAGCGCUUGGCGGGCAGUUUGACUGGGGCGGUCGCCUCCUAAAAGGUAACGGAGGCGCCCAAAGGUCCCCUCAGGCGGGACGGAAAUCCGCCGGAGAGCGCAAGGGUAGAAGGGGGCCUGACUGCGAGGCCUGCAAGCCGAGCAGGGGCGAAAGCCGGGCCUAGUGAACCGGUGGUCCCGUGUGGAAGGGCCAUCGAUCAACGGAUAAAAGUUACCCCGGGGAUAACAGGCUGAUCUCCCCCGAGCGUCCACAGCGGCGGGGAGGUUUGGCACCUCGAUGUCGGCUCGUCGCAUCCUGGGGCUGAAGAAGGUCCCAAGGGUUGGGCUGUUCGCCCAUUAAAGCGGCACGCGAGCUGGGUUCAGAACGUCGUGAGACAGUUCGGUCUCUAUCCGCCACGGGCGCAGGAGGCUUGAGGGGGGCUCUUCCUAGUACGAGAGGACCGGAAGGGACGCACCUCUGGUUUCCCAGCUGUCCCUCCAGGGGCAUAAGCUGGGUAGCCAUGUGCGGAAGGGAUAACCGCUGAAAGCAUCUAAGCGGGAAGCCCGCCCCAAGAUGAGGCCUCCCACGGCGUCAAGCCGGUAAGGACCCGGGAAGACCACCCGGUGGAUGGGCCGGGGGUGUAAGCGCCGCGAGGCGUUGAGCCGACCGGUCCCAAUCGUCCGAGGUCU
train_set component_1 4v8x_DA 4v8x_BA 3.35 2014-07-09 AGAUGGUAAGGGCCCACGGUGGAUGCCUCGGCACCCGAGCCGAUGAAGGACGUGGCUACCUGCGAUAAGCCAGGGGGAGCCGGUAGCGGGCGUGGAUCCCUGGAUGUCCGAAUGGGGGAACCCGGCCGGCGGGAACGCCGGUCACCGCGCUUUUGCGCGGGGGGAACCUGGGGAACUGAAACAUCUCAGUACCCAGAGGAGAGGAAAGAGAAAUCGACUCCCUGAGUAGCGGCGAGCGAAAGGGGACCAGCCUAAACCGUCCGGCUUGUCCGGGCGGGGUCGGGGGCCCUCGGACACCGAAUCCCCAGCCUAGCCGAAGCUGUUGGGAAGCAGCGCCAGAGAGGGUGAAAGCCCCGUAGGCGAAAGGUGGGGGGAUAGGUGAGGGUACCCGAGUACCCCGUGGUUCGUGGAGCCAUGGGGGAAUCUGGGCGGACCACCGCCUAAGGCUAAGUACUCCGGGUGACCGAUAGCGCACCAGUACCGUGAGGGAAAGGUGAAAAGAACCCCGGGAGGGGAGUGAAAUAGAGCCUGAAACCGUGGGCUUACAAGCAGUCACGGCCCCGCAAGGGGUUGUGGCGUGCCUAUUGAAGCAUGAGCCGGCGACUCACGGUCGUGGGCGAGCUUAAGCCGUUGAGGCGGAGGCGUAGGGAAACCGAGUCCGAACAGGGCGCAAGCGGGCCGCACGCGGCCCGCAAAGUCCGCGGCCGUGGACCCGAAACCGGGCGAGCUAGCCCUGGCCAGGGUGAAGCUGGGGUGAGACCCAGUGGAGGCCCGAACCGGUGGGGGAUGCAAACCCCUCGGAUGAGCUGGGGCUAGGAGUGAAAAGCUAACCGAGCCCGGAGAUAGCUGGUUCUCCCCGAAAUGACUUUAGGGUCAGCCUCAGGCGCUGACUGGGGCCUGUAGAGCACUGAUAGGGCUAGGGGGCCCACCAGCCUACCAAACCCUGUCAAACUCCGAAGGGUCCCAGGUGGAGCCUGGGAGUGAGGGCGCGAGCGAUAACGUCCGCGUCCGAGCGCGGGAACAACCGAGACCGCCAGCUAAGGCCCCCAAGUCUGGGCUAAGUGGUAAAGGAUGUGGCGCCGCGAAGACAGCCAGUCGAGUGGCGCCGCGCCGAAAAUGAUCGGGGCUUAAGCCCAGCGCCGAAGCUGCGGGUCUGGGGGAUGACCCCAGGCGGUAGGGGAGCGUUCCCGAUGCCGAUGAAGGCCGACCCGCGAGGGCGGCUGGAGGUAAGGGAAGUGCGAAUGCCGGCAUGAGUAACGAUAAAGAGGGUGAGAAUCCCUCUCGCCGUAAGCCCAAGGGUUCCUACGCAAUGGUCGUCAGCGUAGGGUUAGGCGGGACCUAAGGUGAAGCCGAAAGGCGUAGCCGAAGGGCAGCCGGUUAAUAUUCCGGCCCUUCCCGCAGGUGCGAUGGGGGGACGCUCUAGGCUAGGGGGACCGGAGCCAUGGACGAGCCCGGCCAGAAGCGCAGGGUGGGAGGUAGGCAAAUCCGCCUCCCAACAAGCUCUGCGUGGUGGGGAAGCCCGUACGGGUGACAACCCCCCGAAGCCAGGGAGCCAAGAAAAGCCUCUAAGCACAACCUGCGGGAACCCGUACCGCAAACCGACACAGGUGGGCGGGUGCAAGAGCACUCAGGCGCGCGGGAGAACCCUCGCCAAGGAACUCUGCAAGUUGGCCCCGUAACUUCGGGAGAAGGGGUGCUCCCUGGGGUGAUGAGCCCCGGGGAGCCGCAGUGAACAGGCUCUGGCGACUGUUUACCAAAAACACAGCUCUCUGCGAACUCGUAAGAGGAGGUAUAGGGAGCGACGCUUGCCCGGUGCCGGAAGGUCAAGGGGAGGGGUGCAAGCCCCGAACCGAAGCCCCGGUGAACGGCGGCCGUAACUAUAACGGUCCUAAGGUAGCGAAAUUCCUUGUCGGGUAAGUUCCGACCUGCACGAAAAGCGUAACGACCGGAGCGCUGUCUCGGCGAGGGACCCGGUGAAAUUGAACUGGCCGUGAAGAUGCGGCCUACCCGUGGCAGGACGAAAAGACCCCGUGGAGCUUUACUGCAGCCUGGUGUUGGCUCUUGGUCGCGCCUGCGUAGGAUAGGUGGGAGCCUGUGAACCCCCGCCUCCGGGUGGGGGGGAGGCGCCGGUGAAAUACCACCCUGGCGCGGCUGGGGGCCUAACCCUCGGAUGGGGGGACAGCGCUUGGCGGGCAGUUUGACUGGGGCGGUCGCCUCCUAAAAGGUAACGGAGGCGCCCAAAGGUCCCCUCAGGCGGGACGGAAAUCCGCCGGAGAGCGCAAGGGUAGAAGGGGGCCUGACUGCGAGGCCUGCAAGCCGAGCAGGGGCGAAAGCCGGGCCUAGUGAACCGGUGGUCCCGUGUGGAAGGGCCAUCGAUCAACGGAUAAAAGUUACCCCGGGGAUAACAGGCUGAUCUCCCCCGAGCGUCCACAGCGGCGGGGAGGUUUGGCACCUCGAUGUCGGCUCGUCGCAUCCUGGGGCUGAAGAAGGUCCCAAGGGUUGGGCUGUUCGCCCAUUAAAGCGGCACGCGAGCUGGGUUCAGAACGUCGUGAGACAGUUCGGUCUCUAUCCGCCACGGGCGCAGGAGGCUUGAGGGGGGCUCUUCCUAGUACGAGAGGACCGGAAGGGACGCACCUCUGGUUUCCCAGCUGUCCCUCCAGGGGCAUAAGCUGGGUAGCCAUGUGCGGAAGGGAUAACCGCUGAAAGCAUCUAAGCGGGAAGCCCGCCCCAAGAUGAGGCCUCCCACGGCGUCAAGCCGGUAAGGACCCGGGAAGACCACCCGGUGGAUGGGCCGGGGGUGUAAGCGCCGCGAGGCGUUGAGCCGACCGGUCCCAAUCGUCCGAGGUCU
train_set component_1 4v8x_DA 4v7j_AA 3.3 2014-07-09 AGAUGGUAAGGGCCCACGGUGGAUGCCUCGGCACCCGAGCCGAUGAAGGACGUGGCUACCUGCGAUAAGCCAGGGGGAGCCGGUAGCGGGCGUGGAUCCCUGGAUGUCCGAAUGGGGGAACCCGGCCGGCGGGAACGCCGGUCACCGCGCUUUUGCGCGGGGGGAACCUGGGGAACUGAAACAUCUCAGUACCCAGAGGAGAGGAAAGAGAAAUCGACUCCCUGAGUAGCGGCGAGCGAAAGGGGACCAGCCUAAACCGUCCGGCUUGUCCGGGCGGGGUCGGGGGCCCUCGGACACCGAAUCCCCAGCCUAGCCGAAGCUGUUGGGAAGCAGCGCCAGAGAGGGUGAAAGCCCCGUAGGCGAAAGGUGGGGGGAUAGGUGAGGGUACCCGAGUACCCCGUGGUUCGUGGAGCCAUGGGGGAAUCUGGGCGGACCACCGCCUAAGGCUAAGUACUCCGGGUGACCGAUAGCGCACCAGUACCGUGAGGGAAAGGUGAAAAGAACCCCGGGAGGGGAGUGAAAUAGAGCCUGAAACCGUGGGCUUACAAGCAGUCACGGCCCCGCAAGGGGUUGUGGCGUGCCUAUUGAAGCAUGAGCCGGCGACUCACGGUCGUGGGCGAGCUUAAGCCGUUGAGGCGGAGGCGUAGGGAAACCGAGUCCGAACAGGGCGCAAGCGGGCCGCACGCGGCCCGCAAAGUCCGCGGCCGUGGACCCGAAACCGGGCGAGCUAGCCCUGGCCAGGGUGAAGCUGGGGUGAGACCCAGUGGAGGCCCGAACCGGUGGGGGAUGCAAACCCCUCGGAUGAGCUGGGGCUAGGAGUGAAAAGCUAACCGAGCCCGGAGAUAGCUGGUUCUCCCCGAAAUGACUUUAGGGUCAGCCUCAGGCGCUGACUGGGGCCUGUAGAGCACUGAUAGGGCUAGGGGGCCCACCAGCCUACCAAACCCUGUCAAACUCCGAAGGGUCCCAGGUGGAGCCUGGGAGUGAGGGCGCGAGCGAUAACGUCCGCGUCCGAGCGCGGGAACAACCGAGACCGCCAGCUAAGGCCCCCAAGUCUGGGCUAAGUGGUAAAGGAUGUGGCGCCGCGAAGACAGCCAGUCGAGUGGCGCCGCGCCGAAAAUGAUCGGGGCUUAAGCCCAGCGCCGAAGCUGCGGGUCUGGGGGAUGACCCCAGGCGGUAGGGGAGCGUUCCCGAUGCCGAUGAAGGCCGACCCGCGAGGGCGGCUGGAGGUAAGGGAAGUGCGAAUGCCGGCAUGAGUAACGAUAAAGAGGGUGAGAAUCCCUCUCGCCGUAAGCCCAAGGGUUCCUACGCAAUGGUCGUCAGCGUAGGGUUAGGCGGGACCUAAGGUGAAGCCGAAAGGCGUAGCCGAAGGGCAGCCGGUUAAUAUUCCGGCCCUUCCCGCAGGUGCGAUGGGGGGACGCUCUAGGCUAGGGGGACCGGAGCCAUGGACGAGCCCGGCCAGAAGCGCAGGGUGGGAGGUAGGCAAAUCCGCCUCCCAACAAGCUCUGCGUGGUGGGGAAGCCCGUACGGGUGACAACCCCCCGAAGCCAGGGAGCCAAGAAAAGCCUCUAAGCACAACCUGCGGGAACCCGUACCGCAAACCGACACAGGUGGGCGGGUGCAAGAGCACUCAGGCGCGCGGGAGAACCCUCGCCAAGGAACUCUGCAAGUUGGCCCCGUAACUUCGGGAGAAGGGGUGCUCCCUGGGGUGAUGAGCCCCGGGGAGCCGCAGUGAACAGGCUCUGGCGACUGUUUACCAAAAACACAGCUCUCUGCGAACUCGUAAGAGGAGGUAUAGGGAGCGACGCUUGCCCGGUGCCGGAAGGUCAAGGGGAGGGGUGCAAGCCCCGAACCGAAGCCCCGGUGAACGGCGGCCGUAACUAUAACGGUCCUAAGGUAGCGAAAUUCCUUGUCGGGUAAGUUCCGACCUGCACGAAAAGCGUAACGACCGGAGCGCUGUCUCGGCGAGGGACCCGGUGAAAUUGAACUGGCCGUGAAGAUGCGGCCUACCCGUGGCAGGACGAAAAGACCCCGUGGAGCUUUACUGCAGCCUGGUGUUGGCUCUUGGUCGCGCCUGCGUAGGAUAGGUGGGAGCCUGUGAACCCCCGCCUCCGGGUGGGGGGGAGGCGCCGGUGAAAUACCACCCUGGCGCGGCUGGGGGCCUAACCCUCGGAUGGGGGGACAGCGCUUGGCGGGCAGUUUGACUGGGGCGGUCGCCUCCUAAAAGGUAACGGAGGCGCCCAAAGGUCCCCUCAGGCGGGACGGAAAUCCGCCGGAGAGCGCAAGGGUAGAAGGGGGCCUGACUGCGAGGCCUGCAAGCCGAGCAGGGGCGAAAGCCGGGCCUAGUGAACCGGUGGUCCCGUGUGGAAGGGCCAUCGAUCAACGGAUAAAAGUUACCCCGGGGAUAACAGGCUGAUCUCCCCCGAGCGUCCACAGCGGCGGGGAGGUUUGGCACCUCGAUGUCGGCUCGUCGCAUCCUGGGGCUGAAGAAGGUCCCAAGGGUUGGGCUGUUCGCCCAUUAAAGCGGCACGCGAGCUGGGUUCAGAACGUCGUGAGACAGUUCGGUCUCUAUCCGCCACGGGCGCAGGAGGCUUGAGGGGGGCUCUUCCUAGUACGAGAGGACCGGAAGGGACGCACCUCUGGUUUCCCAGCUGUCCCUCCAGGGGCAUAAGCUGGGUAGCCAUGUGCGGAAGGGAUAACCGCUGAAAGCAUCUAAGCGGGAAGCCCGCCCCAAGAUGAGGCCUCCCACGGCGUCAAGCCGGUAAGGACCCGGGAAGACCACCCGGUGGAUGGGCCGGGGGUGUAAGCGCCGCGAGGCGUUGAGCCGACCGGUCCCAAUCGUCCGAGGUCU
train_set component_1 4v8x_DA 4v7j_BA 3.3 2014-07-09 AGAUGGUAAGGGCCCACGGUGGAUGCCUCGGCACCCGAGCCGAUGAAGGACGUGGCUACCUGCGAUAAGCCAGGGGGAGCCGGUAGCGGGCGUGGAUCCCUGGAUGUCCGAAUGGGGGAACCCGGCCGGCGGGAACGCCGGUCACCGCGCUUUUGCGCGGGGGGAACCUGGGGAACUGAAACAUCUCAGUACCCAGAGGAGAGGAAAGAGAAAUCGACUCCCUGAGUAGCGGCGAGCGAAAGGGGACCAGCCUAAACCGUCCGGCUUGUCCGGGCGGGGUCGGGGGCCCUCGGACACCGAAUCCCCAGCCUAGCCGAAGCUGUUGGGAAGCAGCGCCAGAGAGGGUGAAAGCCCCGUAGGCGAAAGGUGGGGGGAUAGGUGAGGGUACCCGAGUACCCCGUGGUUCGUGGAGCCAUGGGGGAAUCUGGGCGGACCACCGCCUAAGGCUAAGUACUCCGGGUGACCGAUAGCGCACCAGUACCGUGAGGGAAAGGUGAAAAGAACCCCGGGAGGGGAGUGAAAUAGAGCCUGAAACCGUGGGCUUACAAGCAGUCACGGCCCCGCAAGGGGUUGUGGCGUGCCUAUUGAAGCAUGAGCCGGCGACUCACGGUCGUGGGCGAGCUUAAGCCGUUGAGGCGGAGGCGUAGGGAAACCGAGUCCGAACAGGGCGCAAGCGGGCCGCACGCGGCCCGCAAAGUCCGCGGCCGUGGACCCGAAACCGGGCGAGCUAGCCCUGGCCAGGGUGAAGCUGGGGUGAGACCCAGUGGAGGCCCGAACCGGUGGGGGAUGCAAACCCCUCGGAUGAGCUGGGGCUAGGAGUGAAAAGCUAACCGAGCCCGGAGAUAGCUGGUUCUCCCCGAAAUGACUUUAGGGUCAGCCUCAGGCGCUGACUGGGGCCUGUAGAGCACUGAUAGGGCUAGGGGGCCCACCAGCCUACCAAACCCUGUCAAACUCCGAAGGGUCCCAGGUGGAGCCUGGGAGUGAGGGCGCGAGCGAUAACGUCCGCGUCCGAGCGCGGGAACAACCGAGACCGCCAGCUAAGGCCCCCAAGUCUGGGCUAAGUGGUAAAGGAUGUGGCGCCGCGAAGACAGCCAGUCGAGUGGCGCCGCGCCGAAAAUGAUCGGGGCUUAAGCCCAGCGCCGAAGCUGCGGGUCUGGGGGAUGACCCCAGGCGGUAGGGGAGCGUUCCCGAUGCCGAUGAAGGCCGACCCGCGAGGGCGGCUGGAGGUAAGGGAAGUGCGAAUGCCGGCAUGAGUAACGAUAAAGAGGGUGAGAAUCCCUCUCGCCGUAAGCCCAAGGGUUCCUACGCAAUGGUCGUCAGCGUAGGGUUAGGCGGGACCUAAGGUGAAGCCGAAAGGCGUAGCCGAAGGGCAGCCGGUUAAUAUUCCGGCCCUUCCCGCAGGUGCGAUGGGGGGACGCUCUAGGCUAGGGGGACCGGAGCCAUGGACGAGCCCGGCCAGAAGCGCAGGGUGGGAGGUAGGCAAAUCCGCCUCCCAACAAGCUCUGCGUGGUGGGGAAGCCCGUACGGGUGACAACCCCCCGAAGCCAGGGAGCCAAGAAAAGCCUCUAAGCACAACCUGCGGGAACCCGUACCGCAAACCGACACAGGUGGGCGGGUGCAAGAGCACUCAGGCGCGCGGGAGAACCCUCGCCAAGGAACUCUGCAAGUUGGCCCCGUAACUUCGGGAGAAGGGGUGCUCCCUGGGGUGAUGAGCCCCGGGGAGCCGCAGUGAACAGGCUCUGGCGACUGUUUACCAAAAACACAGCUCUCUGCGAACUCGUAAGAGGAGGUAUAGGGAGCGACGCUUGCCCGGUGCCGGAAGGUCAAGGGGAGGGGUGCAAGCCCCGAACCGAAGCCCCGGUGAACGGCGGCCGUAACUAUAACGGUCCUAAGGUAGCGAAAUUCCUUGUCGGGUAAGUUCCGACCUGCACGAAAAGCGUAACGACCGGAGCGCUGUCUCGGCGAGGGACCCGGUGAAAUUGAACUGGCCGUGAAGAUGCGGCCUACCCGUGGCAGGACGAAAAGACCCCGUGGAGCUUUACUGCAGCCUGGUGUUGGCUCUUGGUCGCGCCUGCGUAGGAUAGGUGGGAGCCUGUGAACCCCCGCCUCCGGGUGGGGGGGAGGCGCCGGUGAAAUACCACCCUGGCGCGGCUGGGGGCCUAACCCUCGGAUGGGGGGACAGCGCUUGGCGGGCAGUUUGACUGGGGCGGUCGCCUCCUAAAAGGUAACGGAGGCGCCCAAAGGUCCCCUCAGGCGGGACGGAAAUCCGCCGGAGAGCGCAAGGGUAGAAGGGGGCCUGACUGCGAGGCCUGCAAGCCGAGCAGGGGCGAAAGCCGGGCCUAGUGAACCGGUGGUCCCGUGUGGAAGGGCCAUCGAUCAACGGAUAAAAGUUACCCCGGGGAUAACAGGCUGAUCUCCCCCGAGCGUCCACAGCGGCGGGGAGGUUUGGCACCUCGAUGUCGGCUCGUCGCAUCCUGGGGCUGAAGAAGGUCCCAAGGGUUGGGCUGUUCGCCCAUUAAAGCGGCACGCGAGCUGGGUUCAGAACGUCGUGAGACAGUUCGGUCUCUAUCCGCCACGGGCGCAGGAGGCUUGAGGGGGGCUCUUCCUAGUACGAGAGGACCGGAAGGGACGCACCUCUGGUUUCCCAGCUGUCCCUCCAGGGGCAUAAGCUGGGUAGCCAUGUGCGGAAGGGAUAACCGCUGAAAGCAUCUAAGCGGGAAGCCCGCCCCAAGAUGAGGCCUCCCACGGCGUCAAGCCGGUAAGGACCCGGGAAGACCACCCGGUGGAUGGGCCGGGGGUGUAAGCGCCGCGAGGCGUUGAGCCGACCGGUCCCAAUCGUCCGAGGUCU
train_set component_1 4v8x_DA 4v5k_DA 3.2 2014-07-09 AGAUGGUAAGGGCCCACGGUGGAUGCCUCGGCACCCGAGCCGAUGAAGGACGUGGCUACCUGCGAUAAGCCAGGGGGAGCCGGUAGCGGGCGUGGAUCCCUGGAUGUCCGAAUGGGGGAACCCGGCCGGCGGGAACGCCGGUCACCGCGCUUUUGCGCGGGGGGAACCUGGGGAACUGAAACAUCUCAGUACCCAGAGGAGAGGAAAGAGAAAUCGACUCCCUGAGUAGCGGCGAGCGAAAGGGGACCAGCCUAAACCGUCCGGCUUGUCCGGGCGGGGUCGGGGGCCCUCGGACACCGAAUCCCCAGCCUAGCCGAAGCUGUUGGGAAGCAGCGCCAGAGAGGGUGAAAGCCCCGUAGGCGAAAGGUGGGGGGAUAGGUGAGGGUACCCGAGUACCCCGUGGUUCGUGGAGCCAUGGGGGAAUCUGGGCGGACCACCGCCUAAGGCUAAGUACUCCGGGUGACCGAUAGCGCACCAGUACCGUGAGGGAAAGGUGAAAAGAACCCCGGGAGGGGAGUGAAAUAGAGCCUGAAACCGUGGGCUUACAAGCAGUCACGGCCCCGCAAGGGGUUGUGGCGUGCCUAUUGAAGCAUGAGCCGGCGACUCACGGUCGUGGGCGAGCUUAAGCCGUUGAGGCGGAGGCGUAGGGAAACCGAGUCCGAACAGGGCGCAAGCGGGCCGCACGCGGCCCGCAAAGUCCGCGGCCGUGGACCCGAAACCGGGCGAGCUAGCCCUGGCCAGGGUGAAGCUGGGGUGAGACCCAGUGGAGGCCCGAACCGGUGGGGGAUGCAAACCCCUCGGAUGAGCUGGGGCUAGGAGUGAAAAGCUAACCGAGCCCGGAGAUAGCUGGUUCUCCCCGAAAUGACUUUAGGGUCAGCCUCAGGCGCUGACUGGGGCCUGUAGAGCACUGAUAGGGCUAGGGGGCCCACCAGCCUACCAAACCCUGUCAAACUCCGAAGGGUCCCAGGUGGAGCCUGGGAGUGAGGGCGCGAGCGAUAACGUCCGCGUCCGAGCGCGGGAACAACCGAGACCGCCAGCUAAGGCCCCCAAGUCUGGGCUAAGUGGUAAAGGAUGUGGCGCCGCGAAGACAGCCAGUCGAGUGGCGCCGCGCCGAAAAUGAUCGGGGCUUAAGCCCAGCGCCGAAGCUGCGGGUCUGGGGGAUGACCCCAGGCGGUAGGGGAGCGUUCCCGAUGCCGAUGAAGGCCGACCCGCGAGGGCGGCUGGAGGUAAGGGAAGUGCGAAUGCCGGCAUGAGUAACGAUAAAGAGGGUGAGAAUCCCUCUCGCCGUAAGCCCAAGGGUUCCUACGCAAUGGUCGUCAGCGUAGGGUUAGGCGGGACCUAAGGUGAAGCCGAAAGGCGUAGCCGAAGGGCAGCCGGUUAAUAUUCCGGCCCUUCCCGCAGGUGCGAUGGGGGGACGCUCUAGGCUAGGGGGACCGGAGCCAUGGACGAGCCCGGCCAGAAGCGCAGGGUGGGAGGUAGGCAAAUCCGCCUCCCAACAAGCUCUGCGUGGUGGGGAAGCCCGUACGGGUGACAACCCCCCGAAGCCAGGGAGCCAAGAAAAGCCUCUAAGCACAACCUGCGGGAACCCGUACCGCAAACCGACACAGGUGGGCGGGUGCAAGAGCACUCAGGCGCGCGGGAGAACCCUCGCCAAGGAACUCUGCAAGUUGGCCCCGUAACUUCGGGAGAAGGGGUGCUCCCUGGGGUGAUGAGCCCCGGGGAGCCGCAGUGAACAGGCUCUGGCGACUGUUUACCAAAAACACAGCUCUCUGCGAACUCGUAAGAGGAGGUAUAGGGAGCGACGCUUGCCCGGUGCCGGAAGGUCAAGGGGAGGGGUGCAAGCCCCGAACCGAAGCCCCGGUGAACGGCGGCCGUAACUAUAACGGUCCUAAGGUAGCGAAAUUCCUUGUCGGGUAAGUUCCGACCUGCACGAAAAGCGUAACGACCGGAGCGCUGUCUCGGCGAGGGACCCGGUGAAAUUGAACUGGCCGUGAAGAUGCGGCCUACCCGUGGCAGGACGAAAAGACCCCGUGGAGCUUUACUGCAGCCUGGUGUUGGCUCUUGGUCGCGCCUGCGUAGGAUAGGUGGGAGCCUGUGAACCCCCGCCUCCGGGUGGGGGGGAGGCGCCGGUGAAAUACCACCCUGGCGCGGCUGGGGGCCUAACCCUCGGAUGGGGGGACAGCGCUUGGCGGGCAGUUUGACUGGGGCGGUCGCCUCCUAAAAGGUAACGGAGGCGCCCAAAGGUCCCCUCAGGCGGGACGGAAAUCCGCCGGAGAGCGCAAGGGUAGAAGGGGGCCUGACUGCGAGGCCUGCAAGCCGAGCAGGGGCGAAAGCCGGGCCUAGUGAACCGGUGGUCCCGUGUGGAAGGGCCAUCGAUCAACGGAUAAAAGUUACCCCGGGGAUAACAGGCUGAUCUCCCCCGAGCGUCCACAGCGGCGGGGAGGUUUGGCACCUCGAUGUCGGCUCGUCGCAUCCUGGGGCUGAAGAAGGUCCCAAGGGUUGGGCUGUUCGCCCAUUAAAGCGGCACGCGAGCUGGGUUCAGAACGUCGUGAGACAGUUCGGUCUCUAUCCGCCACGGGCGCAGGAGGCUUGAGGGGGGCUCUUCCUAGUACGAGAGGACCGGAAGGGACGCACCUCUGGUUUCCCAGCUGUCCCUCCAGGGGCAUAAGCUGGGUAGCCAUGUGCGGAAGGGAUAACCGCUGAAAGCAUCUAAGCGGGAAGCCCGCCCCAAGAUGAGGCCUCCCACGGCGUCAAGCCGGUAAGGACCCGGGAAGACCACCCGGUGGAUGGGCCGGGGGUGUAAGCGCCGCGAGGCGUUGAGCCGACCGGUCCCAAUCGUCCGAGGUCU
train_set component_1 4v8x_DA 4v5k_BA 3.2 2014-07-09 AGAUGGUAAGGGCCCACGGUGGAUGCCUCGGCACCCGAGCCGAUGAAGGACGUGGCUACCUGCGAUAAGCCAGGGGGAGCCGGUAGCGGGCGUGGAUCCCUGGAUGUCCGAAUGGGGGAACCCGGCCGGCGGGAACGCCGGUCACCGCGCUUUUGCGCGGGGGGAACCUGGGGAACUGAAACAUCUCAGUACCCAGAGGAGAGGAAAGAGAAAUCGACUCCCUGAGUAGCGGCGAGCGAAAGGGGACCAGCCUAAACCGUCCGGCUUGUCCGGGCGGGGUCGGGGGCCCUCGGACACCGAAUCCCCAGCCUAGCCGAAGCUGUUGGGAAGCAGCGCCAGAGAGGGUGAAAGCCCCGUAGGCGAAAGGUGGGGGGAUAGGUGAGGGUACCCGAGUACCCCGUGGUUCGUGGAGCCAUGGGGGAAUCUGGGCGGACCACCGCCUAAGGCUAAGUACUCCGGGUGACCGAUAGCGCACCAGUACCGUGAGGGAAAGGUGAAAAGAACCCCGGGAGGGGAGUGAAAUAGAGCCUGAAACCGUGGGCUUACAAGCAGUCACGGCCCCGCAAGGGGUUGUGGCGUGCCUAUUGAAGCAUGAGCCGGCGACUCACGGUCGUGGGCGAGCUUAAGCCGUUGAGGCGGAGGCGUAGGGAAACCGAGUCCGAACAGGGCGCAAGCGGGCCGCACGCGGCCCGCAAAGUCCGCGGCCGUGGACCCGAAACCGGGCGAGCUAGCCCUGGCCAGGGUGAAGCUGGGGUGAGACCCAGUGGAGGCCCGAACCGGUGGGGGAUGCAAACCCCUCGGAUGAGCUGGGGCUAGGAGUGAAAAGCUAACCGAGCCCGGAGAUAGCUGGUUCUCCCCGAAAUGACUUUAGGGUCAGCCUCAGGCGCUGACUGGGGCCUGUAGAGCACUGAUAGGGCUAGGGGGCCCACCAGCCUACCAAACCCUGUCAAACUCCGAAGGGUCCCAGGUGGAGCCUGGGAGUGAGGGCGCGAGCGAUAACGUCCGCGUCCGAGCGCGGGAACAACCGAGACCGCCAGCUAAGGCCCCCAAGUCUGGGCUAAGUGGUAAAGGAUGUGGCGCCGCGAAGACAGCCAGUCGAGUGGCGCCGCGCCGAAAAUGAUCGGGGCUUAAGCCCAGCGCCGAAGCUGCGGGUCUGGGGGAUGACCCCAGGCGGUAGGGGAGCGUUCCCGAUGCCGAUGAAGGCCGACCCGCGAGGGCGGCUGGAGGUAAGGGAAGUGCGAAUGCCGGCAUGAGUAACGAUAAAGAGGGUGAGAAUCCCUCUCGCCGUAAGCCCAAGGGUUCCUACGCAAUGGUCGUCAGCGUAGGGUUAGGCGGGACCUAAGGUGAAGCCGAAAGGCGUAGCCGAAGGGCAGCCGGUUAAUAUUCCGGCCCUUCCCGCAGGUGCGAUGGGGGGACGCUCUAGGCUAGGGGGACCGGAGCCAUGGACGAGCCCGGCCAGAAGCGCAGGGUGGGAGGUAGGCAAAUCCGCCUCCCAACAAGCUCUGCGUGGUGGGGAAGCCCGUACGGGUGACAACCCCCCGAAGCCAGGGAGCCAAGAAAAGCCUCUAAGCACAACCUGCGGGAACCCGUACCGCAAACCGACACAGGUGGGCGGGUGCAAGAGCACUCAGGCGCGCGGGAGAACCCUCGCCAAGGAACUCUGCAAGUUGGCCCCGUAACUUCGGGAGAAGGGGUGCUCCCUGGGGUGAUGAGCCCCGGGGAGCCGCAGUGAACAGGCUCUGGCGACUGUUUACCAAAAACACAGCUCUCUGCGAACUCGUAAGAGGAGGUAUAGGGAGCGACGCUUGCCCGGUGCCGGAAGGUCAAGGGGAGGGGUGCAAGCCCCGAACCGAAGCCCCGGUGAACGGCGGCCGUAACUAUAACGGUCCUAAGGUAGCGAAAUUCCUUGUCGGGUAAGUUCCGACCUGCACGAAAAGCGUAACGACCGGAGCGCUGUCUCGGCGAGGGACCCGGUGAAAUUGAACUGGCCGUGAAGAUGCGGCCUACCCGUGGCAGGACGAAAAGACCCCGUGGAGCUUUACUGCAGCCUGGUGUUGGCUCUUGGUCGCGCCUGCGUAGGAUAGGUGGGAGCCUGUGAACCCCCGCCUCCGGGUGGGGGGGAGGCGCCGGUGAAAUACCACCCUGGCGCGGCUGGGGGCCUAACCCUCGGAUGGGGGGACAGCGCUUGGCGGGCAGUUUGACUGGGGCGGUCGCCUCCUAAAAGGUAACGGAGGCGCCCAAAGGUCCCCUCAGGCGGGACGGAAAUCCGCCGGAGAGCGCAAGGGUAGAAGGGGGCCUGACUGCGAGGCCUGCAAGCCGAGCAGGGGCGAAAGCCGGGCCUAGUGAACCGGUGGUCCCGUGUGGAAGGGCCAUCGAUCAACGGAUAAAAGUUACCCCGGGGAUAACAGGCUGAUCUCCCCCGAGCGUCCACAGCGGCGGGGAGGUUUGGCACCUCGAUGUCGGCUCGUCGCAUCCUGGGGCUGAAGAAGGUCCCAAGGGUUGGGCUGUUCGCCCAUUAAAGCGGCACGCGAGCUGGGUUCAGAACGUCGUGAGACAGUUCGGUCUCUAUCCGCCACGGGCGCAGGAGGCUUGAGGGGGGCUCUUCCUAGUACGAGAGGACCGGAAGGGACGCACCUCUGGUUUCCCAGCUGUCCCUCCAGGGGCAUAAGCUGGGUAGCCAUGUGCGGAAGGGAUAACCGCUGAAAGCAUCUAAGCGGGAAGCCCGCCCCAAGAUGAGGCCUCCCACGGCGUCAAGCCGGUAAGGACCCGGGAAGACCACCCGGUGGAUGGGCCGGGGGUGUAAGCGCCGCGAGGCGUUGAGCCGACCGGUCCCAAUCGUCCGAGGUCU
train_set component_1 4v8x_DA 4v7k_AA 3.6 2014-07-09 AGAUGGUAAGGGCCCACGGUGGAUGCCUCGGCACCCGAGCCGAUGAAGGACGUGGCUACCUGCGAUAAGCCAGGGGGAGCCGGUAGCGGGCGUGGAUCCCUGGAUGUCCGAAUGGGGGAACCCGGCCGGCGGGAACGCCGGUCACCGCGCUUUUGCGCGGGGGGAACCUGGGGAACUGAAACAUCUCAGUACCCAGAGGAGAGGAAAGAGAAAUCGACUCCCUGAGUAGCGGCGAGCGAAAGGGGACCAGCCUAAACCGUCCGGCUUGUCCGGGCGGGGUCGGGGGCCCUCGGACACCGAAUCCCCAGCCUAGCCGAAGCUGUUGGGAAGCAGCGCCAGAGAGGGUGAAAGCCCCGUAGGCGAAAGGUGGGGGGAUAGGUGAGGGUACCCGAGUACCCCGUGGUUCGUGGAGCCAUGGGGGAAUCUGGGCGGACCACCGCCUAAGGCUAAGUACUCCGGGUGACCGAUAGCGCACCAGUACCGUGAGGGAAAGGUGAAAAGAACCCCGGGAGGGGAGUGAAAUAGAGCCUGAAACCGUGGGCUUACAAGCAGUCACGGCCCCGCAAGGGGUUGUGGCGUGCCUAUUGAAGCAUGAGCCGGCGACUCACGGUCGUGGGCGAGCUUAAGCCGUUGAGGCGGAGGCGUAGGGAAACCGAGUCCGAACAGGGCGCAAGCGGGCCGCACGCGGCCCGCAAAGUCCGCGGCCGUGGACCCGAAACCGGGCGAGCUAGCCCUGGCCAGGGUGAAGCUGGGGUGAGACCCAGUGGAGGCCCGAACCGGUGGGGGAUGCAAACCCCUCGGAUGAGCUGGGGCUAGGAGUGAAAAGCUAACCGAGCCCGGAGAUAGCUGGUUCUCCCCGAAAUGACUUUAGGGUCAGCCUCAGGCGCUGACUGGGGCCUGUAGAGCACUGAUAGGGCUAGGGGGCCCACCAGCCUACCAAACCCUGUCAAACUCCGAAGGGUCCCAGGUGGAGCCUGGGAGUGAGGGCGCGAGCGAUAACGUCCGCGUCCGAGCGCGGGAACAACCGAGACCGCCAGCUAAGGCCCCCAAGUCUGGGCUAAGUGGUAAAGGAUGUGGCGCCGCGAAGACAGCCAGUCGAGUGGCGCCGCGCCGAAAAUGAUCGGGGCUUAAGCCCAGCGCCGAAGCUGCGGGUCUGGGGGAUGACCCCAGGCGGUAGGGGAGCGUUCCCGAUGCCGAUGAAGGCCGACCCGCGAGGGCGGCUGGAGGUAAGGGAAGUGCGAAUGCCGGCAUGAGUAACGAUAAAGAGGGUGAGAAUCCCUCUCGCCGUAAGCCCAAGGGUUCCUACGCAAUGGUCGUCAGCGUAGGGUUAGGCGGGACCUAAGGUGAAGCCGAAAGGCGUAGCCGAAGGGCAGCCGGUUAAUAUUCCGGCCCUUCCCGCAGGUGCGAUGGGGGGACGCUCUAGGCUAGGGGGACCGGAGCCAUGGACGAGCCCGGCCAGAAGCGCAGGGUGGGAGGUAGGCAAAUCCGCCUCCCAACAAGCUCUGCGUGGUGGGGAAGCCCGUACGGGUGACAACCCCCCGAAGCCAGGGAGCCAAGAAAAGCCUCUAAGCACAACCUGCGGGAACCCGUACCGCAAACCGACACAGGUGGGCGGGUGCAAGAGCACUCAGGCGCGCGGGAGAACCCUCGCCAAGGAACUCUGCAAGUUGGCCCCGUAACUUCGGGAGAAGGGGUGCUCCCUGGGGUGAUGAGCCCCGGGGAGCCGCAGUGAACAGGCUCUGGCGACUGUUUACCAAAAACACAGCUCUCUGCGAACUCGUAAGAGGAGGUAUAGGGAGCGACGCUUGCCCGGUGCCGGAAGGUCAAGGGGAGGGGUGCAAGCCCCGAACCGAAGCCCCGGUGAACGGCGGCCGUAACUAUAACGGUCCUAAGGUAGCGAAAUUCCUUGUCGGGUAAGUUCCGACCUGCACGAAAAGCGUAACGACCGGAGCGCUGUCUCGGCGAGGGACCCGGUGAAAUUGAACUGGCCGUGAAGAUGCGGCCUACCCGUGGCAGGACGAAAAGACCCCGUGGAGCUUUACUGCAGCCUGGUGUUGGCUCUUGGUCGCGCCUGCGUAGGAUAGGUGGGAGCCUGUGAACCCCCGCCUCCGGGUGGGGGGGAGGCGCCGGUGAAAUACCACCCUGGCGCGGCUGGGGGCCUAACCCUCGGAUGGGGGGACAGCGCUUGGCGGGCAGUUUGACUGGGGCGGUCGCCUCCUAAAAGGUAACGGAGGCGCCCAAAGGUCCCCUCAGGCGGGACGGAAAUCCGCCGGAGAGCGCAAGGGUAGAAGGGGGCCUGACUGCGAGGCCUGCAAGCCGAGCAGGGGCGAAAGCCGGGCCUAGUGAACCGGUGGUCCCGUGUGGAAGGGCCAUCGAUCAACGGAUAAAAGUUACCCCGGGGAUAACAGGCUGAUCUCCCCCGAGCGUCCACAGCGGCGGGGAGGUUUGGCACCUCGAUGUCGGCUCGUCGCAUCCUGGGGCUGAAGAAGGUCCCAAGGGUUGGGCUGUUCGCCCAUUAAAGCGGCACGCGAGCUGGGUUCAGAACGUCGUGAGACAGUUCGGUCUCUAUCCGCCACGGGCGCAGGAGGCUUGAGGGGGGCUCUUCCUAGUACGAGAGGACCGGAAGGGACGCACCUCUGGUUUCCCAGCUGUCCCUCCAGGGGCAUAAGCUGGGUAGCCAUGUGCGGAAGGGAUAACCGCUGAAAGCAUCUAAGCGGGAAGCCCGCCCCAAGAUGAGGCCUCCCACGGCGUCAAGCCGGUAAGGACCCGGGAAGACCACCCGGUGGAUGGGCCGGGGGUGUAAGCGCCGCGAGGCGUUGAGCCGACCGGUCCCAAUCGUCCGAGGUCU
train_set component_1 4v8x_DA 4v7k_BA 3.6 2014-07-09 AGAUGGUAAGGGCCCACGGUGGAUGCCUCGGCACCCGAGCCGAUGAAGGACGUGGCUACCUGCGAUAAGCCAGGGGGAGCCGGUAGCGGGCGUGGAUCCCUGGAUGUCCGAAUGGGGGAACCCGGCCGGCGGGAACGCCGGUCACCGCGCUUUUGCGCGGGGGGAACCUGGGGAACUGAAACAUCUCAGUACCCAGAGGAGAGGAAAGAGAAAUCGACUCCCUGAGUAGCGGCGAGCGAAAGGGGACCAGCCUAAACCGUCCGGCUUGUCCGGGCGGGGUCGGGGGCCCUCGGACACCGAAUCCCCAGCCUAGCCGAAGCUGUUGGGAAGCAGCGCCAGAGAGGGUGAAAGCCCCGUAGGCGAAAGGUGGGGGGAUAGGUGAGGGUACCCGAGUACCCCGUGGUUCGUGGAGCCAUGGGGGAAUCUGGGCGGACCACCGCCUAAGGCUAAGUACUCCGGGUGACCGAUAGCGCACCAGUACCGUGAGGGAAAGGUGAAAAGAACCCCGGGAGGGGAGUGAAAUAGAGCCUGAAACCGUGGGCUUACAAGCAGUCACGGCCCCGCAAGGGGUUGUGGCGUGCCUAUUGAAGCAUGAGCCGGCGACUCACGGUCGUGGGCGAGCUUAAGCCGUUGAGGCGGAGGCGUAGGGAAACCGAGUCCGAACAGGGCGCAAGCGGGCCGCACGCGGCCCGCAAAGUCCGCGGCCGUGGACCCGAAACCGGGCGAGCUAGCCCUGGCCAGGGUGAAGCUGGGGUGAGACCCAGUGGAGGCCCGAACCGGUGGGGGAUGCAAACCCCUCGGAUGAGCUGGGGCUAGGAGUGAAAAGCUAACCGAGCCCGGAGAUAGCUGGUUCUCCCCGAAAUGACUUUAGGGUCAGCCUCAGGCGCUGACUGGGGCCUGUAGAGCACUGAUAGGGCUAGGGGGCCCACCAGCCUACCAAACCCUGUCAAACUCCGAAGGGUCCCAGGUGGAGCCUGGGAGUGAGGGCGCGAGCGAUAACGUCCGCGUCCGAGCGCGGGAACAACCGAGACCGCCAGCUAAGGCCCCCAAGUCUGGGCUAAGUGGUAAAGGAUGUGGCGCCGCGAAGACAGCCAGUCGAGUGGCGCCGCGCCGAAAAUGAUCGGGGCUUAAGCCCAGCGCCGAAGCUGCGGGUCUGGGGGAUGACCCCAGGCGGUAGGGGAGCGUUCCCGAUGCCGAUGAAGGCCGACCCGCGAGGGCGGCUGGAGGUAAGGGAAGUGCGAAUGCCGGCAUGAGUAACGAUAAAGAGGGUGAGAAUCCCUCUCGCCGUAAGCCCAAGGGUUCCUACGCAAUGGUCGUCAGCGUAGGGUUAGGCGGGACCUAAGGUGAAGCCGAAAGGCGUAGCCGAAGGGCAGCCGGUUAAUAUUCCGGCCCUUCCCGCAGGUGCGAUGGGGGGACGCUCUAGGCUAGGGGGACCGGAGCCAUGGACGAGCCCGGCCAGAAGCGCAGGGUGGGAGGUAGGCAAAUCCGCCUCCCAACAAGCUCUGCGUGGUGGGGAAGCCCGUACGGGUGACAACCCCCCGAAGCCAGGGAGCCAAGAAAAGCCUCUAAGCACAACCUGCGGGAACCCGUACCGCAAACCGACACAGGUGGGCGGGUGCAAGAGCACUCAGGCGCGCGGGAGAACCCUCGCCAAGGAACUCUGCAAGUUGGCCCCGUAACUUCGGGAGAAGGGGUGCUCCCUGGGGUGAUGAGCCCCGGGGAGCCGCAGUGAACAGGCUCUGGCGACUGUUUACCAAAAACACAGCUCUCUGCGAACUCGUAAGAGGAGGUAUAGGGAGCGACGCUUGCCCGGUGCCGGAAGGUCAAGGGGAGGGGUGCAAGCCCCGAACCGAAGCCCCGGUGAACGGCGGCCGUAACUAUAACGGUCCUAAGGUAGCGAAAUUCCUUGUCGGGUAAGUUCCGACCUGCACGAAAAGCGUAACGACCGGAGCGCUGUCUCGGCGAGGGACCCGGUGAAAUUGAACUGGCCGUGAAGAUGCGGCCUACCCGUGGCAGGACGAAAAGACCCCGUGGAGCUUUACUGCAGCCUGGUGUUGGCUCUUGGUCGCGCCUGCGUAGGAUAGGUGGGAGCCUGUGAACCCCCGCCUCCGGGUGGGGGGGAGGCGCCGGUGAAAUACCACCCUGGCGCGGCUGGGGGCCUAACCCUCGGAUGGGGGGACAGCGCUUGGCGGGCAGUUUGACUGGGGCGGUCGCCUCCUAAAAGGUAACGGAGGCGCCCAAAGGUCCCCUCAGGCGGGACGGAAAUCCGCCGGAGAGCGCAAGGGUAGAAGGGGGCCUGACUGCGAGGCCUGCAAGCCGAGCAGGGGCGAAAGCCGGGCCUAGUGAACCGGUGGUCCCGUGUGGAAGGGCCAUCGAUCAACGGAUAAAAGUUACCCCGGGGAUAACAGGCUGAUCUCCCCCGAGCGUCCACAGCGGCGGGGAGGUUUGGCACCUCGAUGUCGGCUCGUCGCAUCCUGGGGCUGAAGAAGGUCCCAAGGGUUGGGCUGUUCGCCCAUUAAAGCGGCACGCGAGCUGGGUUCAGAACGUCGUGAGACAGUUCGGUCUCUAUCCGCCACGGGCGCAGGAGGCUUGAGGGGGGCUCUUCCUAGUACGAGAGGACCGGAAGGGACGCACCUCUGGUUUCCCAGCUGUCCCUCCAGGGGCAUAAGCUGGGUAGCCAUGUGCGGAAGGGAUAACCGCUGAAAGCAUCUAAGCGGGAAGCCCGCCCCAAGAUGAGGCCUCCCACGGCGUCAAGCCGGUAAGGACCCGGGAAGACCACCCGGUGGAUGGGCCGGGGGUGUAAGCGCCGCGAGGCGUUGAGCCGACCGGUCCCAAUCGUCCGAGGUCU
train_set component_1 7uck_2 7uck_2 2.8 2022-06-01 GAGCAGAGUGGCGCAGCGGAAGCGUGCUGGGCCCAUAACCCAGAGGUCGAUGGAUCGAAACCAUCCUCUGCUACCA
train_set component_1 7uck_2 8ppl_Iw 2.65 2023-10-18 AGCAGAGUGGCGCAGCGGAAGCGUGCUGGGCCCAUAACCCAGAGGUCGAUGGAUCGAAACCAUCCUCUGCUACCA
train_set component_1 7uck_2 7qp6_w 4.7 2022-05-11 AGCAGAGUGGCGCAGCGGAAGCGUGCUGGGCCCAUAACCCAGAGGUCGAUGGAUCGAAACCAUCCUCUGCUACCA
train_set component_1 7uck_2 7syx_i 3.7 2022-07-13 AGCAGAGUGGCGCAGCGGAAGCGUGCUGGGCCCAUAACCCAGAGGUCGAUGGAUCGAAACCAUCCUCUGCUACCA
train_set component_1 7uck_2 6yal_1 3.0 2020-04-08 AGCAGAGUGGCGCAGCGGAAGCGUGCUGGGCCCAUAACCCAGAGGUCGAUGGAUCGAAACCAUCCUCUGCUACCA
train_set component_1 7uck_2 8btr_u 3.25 2023-03-22 AGCAGAGUGGCGCAGCGGAAGCGUGCUGGGCCCAUAACCCAGAGGUCGAUGGAUCGAAACCAUCCUCUGCUACCA
train_set component_1 7uck_2 5t2c_An 3.6 2017-01-25 AGCAGAGUGGCGCAGCGGAAGCGUGCUGGGCCCAUAACCCAGAGGUCGAUGGAUCGAAACCAUCCUCUGCUACCA
train_set component_1 7uck_2 7syr_i 3.6 2022-07-27 AGCAGAGUGGCGCAGCGGAAGCGUGCUGGGCCCAUAACCCAGAGGUCGAUGGAUCGAAACCAUCCUCUGCUACCA
train_set component_1 7uck_2 8br8_Lu 3.35 2023-03-15 AGCAGAGUGGCGCAGCGGAAGCGUGCUGGGCCCAUAACCCAGAGGUCGAUGGAUCGAAACCAUCCUCUGCUACCA
train_set component_1 7uck_2 8bsi_Lu 3.4 2023-03-15 AGCAGAGUGGCGCAGCGGAAGCGUGCUGGGCCCAUAACCCAGAGGUCGAUGGAUCGAAACCAUCCUCUGCUACCA
train_set component_1 7uck_2 8bsj_u 6.49 2023-03-22 AGCAGAGUGGCGCAGCGGAAGCGUGCUGGGCCCAUAACCCAGAGGUCGAUGGAUCGAAACCAUCCUCUGCUACCA
train_set component_1 7uck_2 8bsj_v 6.49 2023-03-22 AGCAGAGUGGCGCAGCGGAAGCGUGCUGGGCCCAUAACCCAGAGGUCGAUGGAUCGAAACCAUCCUCUGCUACCA
train_set component_1 7uck_2 4ug0_S6 3.6 2015-06-10 AGCAGAGUGGCGCAGCGGAAGCGUGCUGGGCCCAUAACCCAGAGGUCGAUGGAUCGAAACCAUCCUCUGCUACCA
train_set component_1 7uck_2 7cpu_S6 2.82 2022-02-02 AGCAGAGUGGCGCAGCGGAAGCGUGCUGGGCCCAUAACCCAGAGGUCGAUGGAUCGAAACCAUCCUCUGCUACCA
train_set component_1 7uck_2 7syw_i 3.7 2022-07-13 AGCAGAGUGGCGCAGCGGAAGCGUGCUGGGCCCAUAACCCAGAGGUCGAUGGAUCGAAACCAUCCUCUGCUACCA
train_set component_1 7uck_2 6y57_B4 3.5 2020-04-15 AGCAGAGUGGCGCAGCGGAAGCGUGCUGGGCCCAUAACCCAGAGGUCGAUGGAUCGAAACCAUCCUCUGCUACCA
train_set component_1 7uck_2 7qp7_w 3.7 2022-05-11 AGCAGAGUGGCGCAGCGGAAGCGUGCUGGGCCCAUAACCCAGAGGUCGAUGGAUCGAAACCAUCCUCUGCUACCA
train_set component_1 7uck_2 7syv_i 3.9 2022-07-20 AGCAGAGUGGCGCAGCGGAAGCGUGCUGGGCCCAUAACCCAGAGGUCGAUGGAUCGAAACCAUCCUCUGCUACCA
train_set component_1 7uck_2 7cpv_S6 3.03 2022-02-02 AGCAGAGUGGCGCAGCGGAAGCGUGCUGGGCCCAUAACCCAGAGGUCGAUGGAUCGAAACCAUCCUCUGCUACCA
train_set component_1 7uck_2 7sys_i 3.5 2022-07-27 AGCAGAGUGGCGCAGCGGAAGCGUGCUGGGCCCAUAACCCAGAGGUCGAUGGAUCGAAACCAUCCUCUGCUACCA
train_set component_1 7uck_2 6yam_1 3.6 2020-04-08 AGCAGAGUGGCGCAGCGGAAGCGUGCUGGGCCCAUAACCCAGAGGUCGAUGGAUCGAAACCAUCCUCUGCUACCA
train_set component_1 7uck_2 6zmw_w 3.7 2020-09-23 AGCAGAGUGGCGCAGCGGAAGCGUGCUGGGCCCAUAACCCAGAGGUCGAUGGAUCGAAACCAUCCUCUGCUACCA
train_set component_1 7uck_2 6hcj_33 3.8 2018-10-17 AGCAGAGUGGCGCAGCGGAAGCGUGCUGGGCCCAUAACCCAGAGGUCGAUGGAUCGAAACCAUCCUCUGCUACCA
train_set component_1 7uck_2 7syu_i 4.6 2022-07-13 AGCAGAGUGGCGCAGCGGAAGCGUGCUGGGCCCAUAACCCAGAGGUCGAUGGAUCGAAACCAUCCUCUGCUACCA
train_set component_1 7uck_2 6fec_N 6.3 2018-03-14 AGCAGAGUGGCGCAGCGGAAGCGUGCUGGGCCCAUAACCCAGAGGUCGAUGGAUCGAAACCAUCCUCUGCUACCA
train_set component_1 7uck_2 7qvp_B5 3.0 2022-10-12 AGCAGAGUGGCGCAGCGGAAGCGUGCUGGGCCCAUAACCCAGAGGUCGAUGGAUCGAAACCAUCCUCUGCUACCA
train_set component_1 7uck_2 4kzz_j 7.0305 2013-07-24 AGCAGAGUGGCGCAGCGGAAGCGUGCUGGGCCCAUAACCCAGAGGUCGAUGGAUCGAAACCAUCCUCUGCUACCA
train_set component_1 7uck_2 6qzp_S6 2.9 2019-04-24 AGCAGAGUGGCGCAGCGGAAGCGUGCUGGGCCCAUAACCCAGAGGUCGAUGGAUCGAAACCAUCCUCUGCUACCA
train_set component_1 7uck_2 6hcq_33 6.5 2018-10-17 AGCAGAGUGGCGCAGCGGAAGCGUGCUGGGCCCAUAACCCAGAGGUCGAUGGAUCGAAACCAUCCUCUGCUACCA
train_set component_1 7uck_2 7ls1_n2 3.3 2021-11-03 AGCAGAGUGGCGCAGCGGAAGCGUGCUGGGCCCAUAACCCAGAGGUCGAUGGAUCGAAACCAUCCUCUGCUACCA
train_set component_1 7uck_2 4v6x_BC 5.0 2014-07-09 AGCAGAGUGGCGCAGCGGAAGCGUGCUGGGCCCAUAACCCAGAGGUCGAUGGAUCGAAACCAUCCUCUGCUACCA
train_set component_1 7uck_2 7syt_i 4.4 2022-07-13 AGCAGAGUGGCGCAGCGGAAGCGUGCUGGGCCCAUAACCCAGAGGUCGAUGGAUCGAAACCAUCCUCUGCUACCA
train_set component_1 7uck_2 7ucj_2 3.1 2022-06-01 GAGCAGAGUGGCGCAGCGGAAGCGUGCUGGGCCCAUAACCCAGAGGUCGAUGGAUCGAAACCAUCCUCUGCUACCA
train_set component_1 7uck_2 7ls2_n2 3.1 2021-11-03 AGCAGAGUGGCGCAGCGGAAGCGUGCUGGGCCCAUAACCCAGAGGUCGAUGGAUCGAAACCAUCCUCUGCUACCA
train_set component_1 7uck_2 6ybv_w 3.8 2020-09-16 AGCAGAGUGGCGCAGCGGAAGCGUGCUGGGCCCAUAACCCAGAGGUCGAUGGAUCGAAACCAUCCUCUGCUACCA
train_set component_1 7uck_2 7tql_3 3.2 2022-04-27 AGCAGAGUGGCGCAGCGGAAGCGUGCUGGGCCCAUAACCCAGAGGUCGAUGGAUCGAAACCAUCCUCUGCUACCA
train_set component_1 7uck_2 6yan_1 3.48 2020-04-08 AGCAGAGUGGCGCAGCGGAAGCGUGCUGGGCCCAUAACCCAGAGGUCGAUGGAUCGAAACCAUCCUCUGCUACCA
train_set component_1 7uck_2 5k0y_N 5.8 2016-07-13 AGCAGAGUGGCGCAGCGGAAGCGUGCUGGGCCCAUAACCCAGAGGUCGAUGGAUCGAAACCAUCCUCUGCUACCA
train_set component_1 7uck_2 8btd_u 4.9 2023-03-22 AGCAGAGUGGCGCAGCGGAAGCGUGCUGGGCCCAUAACCCAGAGGUCGAUGGAUCGAAACCAUCCUCUGCUACCA
train_set component_1 7zfw_L5 7zfw_L5 3.8 2022-11-23 CGCGACCUCAGAUCAGACGUGGCGACCCGCUGAAUUUAAGCAUAUUAGUCAGCGGAGGAGAAGAAACUAACCAGGAUUCCCUCAGUAACGGCGAGUGAACAGGGAAGAGCCCAGCGCCGAAUCCCCGCCCCGCGGCGGGGCGCGGGACAUGUGGCGUACGGAAGACCCGCUCCCCGGCGCCGCUCGUGGGGGGCCCAAGUCCUUCUGAUCGAGGCCCAGCCCGUGGACGGUGUGAGGCCGGUAGCGGCCCCCGGCGCGCCGGGCCCGGGUCUUCCCGGAGUCGGGUUGCUUGGGAAUGCAGCCCAAAGCGGGUGGUAAACUCCAUCUAAGGCUAAAUACCGGCACGAGACCGAUAGUCAACAAGUACCGUAAGGGAAAGUUGAAAAGAACUUUGAAGAGAGAGUUCAAGAGGGCGUGAAACCGUUAAGAGGUAAACGGGUGGGGUCCGCGCAGUCCGCCCGGAGGAUUCAACCCGGCGGCGGGUCCGGCCGUGUCGGCGGCCCGGCGGAUCUUUCCCGCGCGGGGGACCGUCCCCCGACCGGCGACCGGCCGCCGCCGGGCGCAUUUCCACCGCGGCGGUGCGCCGCGACCGGCUCCGGGACGGCUGGGGAAGGCCCGGCGGGGAAGGUGGCUCGGGGGCCCCCGAGUGUUACAGCCCCCCCGGCAGCAGCACUCGCCGAAUCCCGGGGCCGAGGGAGCGAGACCCGUCGCCGCGCUCUCCCCCCUCCCGGCGCGCCGGGGGGGGCCGGGCCACCCCUCCCACGGCGCGACCGCUCGGGGCGGACUGUCCCCAGUGCGCCCCGGGCGGGUCGCGCCGUCGGGCCCGGGGGAGGCCACGCGCGCGUCCCCCGAAGAGGGGGACGGCGGAGCGAGCGCACGGGGUCGGCGGCGACGUCGGCUACCCACCCGACCCGUCUUGAAACACGGACCAAGGAGUCUAACACGUGCGCGAGUCGGGGGCUCGCACGAAAGCCGCCGUGGCGCAAUGAAGGUGAAGGCCGGCGCGCUCGCCGGCCGAGGUGGGAUCCCGAGGCCUCUCCAGUCCGCCGAGGGCGCACCACCGGCCCGUCUCGCCCGCCGCGCCGGGGAGGUGGAGCACGAGCGCACGUGUUAGGACCCGAAAGAUGGUGAACUAUGCCUGGGCAGGGCGAAGCCAGAGGAAACUCUGGUGGAGGUCCGUAGCGGUCCUGACGUGCAAAUCGGUCGUCCGACCUGGGUAUAGGGGCGAAAGACUAAUCGAACCAUCUAGUAGCUGGUUCCCUCCGAAGUUUCCCUCAGGAUAGCUGGCGCUCUCGCAGACCCGACGCCCGCCACGCAGUUUUAUCCGGUAAAGCGAAUGAUUAGAGGUCUUGGGGCCGAAACGAUCUCAACCUAUUCUCAAACUUUAAAUGGGUAAGAAGCCCGGCUCGCUGGCGUGGAGCCGGGCGUGGAAUGCGAGUGCCUAGUGGGCCACUUUUGGUAAGCAGAACUGGCGCUGCGGGAUGAACCGAACGCCGGGUUAAGGCGCCCGAUGCCGACGCUCAUCAGACCCCAGAAAAGGUGUUGGUUGAUAUAGACAGCAGGACGGUGGCCAUGGAAGUCGGAAUCCGCUAAGGAGUGUGUAACAACUCACCUGCCGAAUCAACUAGCCCUGAAAAUGGAUGGCGCUGGAGCGUCGGGCCCAUACCCGGCCGUCGCCGGCAGUCGAGAGUGGACGGGAGCGGCGGGCCGGAGCCCCGCGGACGCUACGCCGCGACGAGUAGGAGGGCCGCUGCGGUGAGCCUUGAAGCCUAGGGCGCGGGCCCGGGUGGAGCCGCCGCAGGUGCAGAUCUUGGUGGUAGUAGCAAAUAUUCAAACGAGAACUUUGAAGGCCGAAGUGGAGAAGGGUUCCAUGUGAACAGCAGUUGAACAUGGGUCAGUCGGUCCUGAGAGAUGGGCGAGCGCCGUUCCGAAGGGACGGGCGAUGGCCUCCGUUGCCCUCGGCCGAUCGAAAGGGAGUCGGGUUCAGAUCCCCGAAUCCGGAGUGGCGGAGAUGGGCGCCGCGAGGCGUCCAGUGCGGUAACGCGACCGAUCCCGGAGAAGCCGGCGGGAGCCCCGGGGAGAGUUCUCUUUUCUUUGUGAAGGGCAGGGCGCCCUGGAAUGGGUUCGCCCCGAGAGAGGGGCCCGUGCCUUGGAAAGCGUCGCGGUUCCGGCGGCGUCCGGUGAGCUCUCGCUGGCCCUUGAAAAUCCGGGGGAGAGGGUGUAAAUCUCGCGCCGGGCCGUACCCAUAUCCGCAGCAGGUCUCCAAGGUGAACAGCCUCUGGCAUGUUGGAACAAUGUAGGUAAGGGAAGUCGGCAAGCCGGAUCCGUAACUUCGGGAUAAGGAUUGGCUCUAAGGGCUGGGUCGGUCGCGGCCGGCGCCUAGCAGCCGACUUAGAACUGGUGCGGACCAGGGGAAUCCGACUGUUUAAUUAAAACAAAGCAUCGCGAAGGCCCGCGGCGGGUGUUGACGCGAUGUGAUUUCUGCCCAGUGCUCUGAAUGUCAAAGUGAAGAAAUUCAAUGAAGCGCGGGUAAACGGCGGGAGUAACUAUGACUCUCUUAAGGUAGCCAAAUGCCUCGUCAUCUAAUUAGUGACGCGCAUGAAUGGAUGAACGAGAUUCCCACUGUCCCUACCUACUAUCCAGCGAAACCACAGCCAAGGGAACGGGCUUGGCGGAAUCAGCGGGGAAAGAAGACCCUGUUGAGCUUGACUCUAGUCUGGCACGGUGAAGAGACAUGAGAGGUGUAGAAUAAGUGGGAGGCCCCCGGCGCCCCCCCGGUGUCCCCGCGAGGGGCCCGGGGCGGGGUCCGCCGGCCCUGCGGGCCGCCGGUGAAAUACCACUACUCUGAUCGUUUUUUCACUGACCCGGUGAGGCGGGGGGGCGAGCCCCGAGGGGCUCUCGCUUCUGGCGCCAAGCGCCCGGCCGCGCGCCGGCCGGGCGCGACCCGCUCCGGGGACAGUGCCAGGUGGGGAGUUUGACUGGGGCGGUACACCUGUCAAACGGUAACGCAGGUGUCCUAAGGCGAGCUCAGGGAGGACAGAAACCUCCCGUGGAGCAGAAGGGCAAAAGCUCGCUUGAUCUUGAUUUUCAGUACGAAUACAGACCGUGAAAGCGGGGCCUCACGAUCCUUCUGACCUUUUGGGUUUUAAGCAGGAGGUGUCAGAAAAGUUACCACAGGGAUAACUGGCUUGUGGCGGCCAAGCGUUCAUAGCGACGUCGCUUUUUGAUCCUUCGAUGUCGGCUCUUCCUAUCAUUGUGAAGCAGAAUUCACCAAGCGUUGGAUUGUUCACCCACUAAUAGGGAACGUGAGCUGGGUUUAGACCGUCGUGAGACAGGUUAGUUUUACCCUACUGAUGAUGUGUUGUUGCCAUGGUAAUCCUGCUCAGUACGAGAGGAACCGCAGGUUCAGACAUUUGGUGUAUGUGCUUGGCUGAGGAGCCAAUGGGGCGAAGCUACCAUCUGUGGGAUUAUGACUGAACGCCUCUAAGUCAGAAUCCCGCCCAGGCGGAACGAUACGGCAGCGCCGCGGAGCCUCGGUUGGCCUCGGAUAGCCGGUCCCCCGCCGGGGUCCGGUGCGGAGUGCCCUUCGUCCUGGGAAACGGGGCGCGGCCGGAGAGGCGGCCGCCCCCUCGCCCGUCACGCACCGCACGUUCGUGGGGAACCUGGCGCUAAACCAUUCGUAGACGACCUGCUUCUGGGUCGGGGUUUCGUACGUAGCAGAGCAGCUCCCUCGCUGCGAUCUAUUGAAAGUCAGCCCUCGACACAAGGGUUUGU
train_set component_1 7zfw_L5 6qzp_L5 2.9 2019-04-24 CGCGACCUCAGAUCAGACGUGGCGACCCGCUGAAUUUAAGCAUAUUAGUCAGCGGAGGAGAAGAAACUAACCAGGAUUCCCUCAGUAACGGCGAGUGAACAGGGAAGAGCCCAGCGCCGAAUCCCCGCCCCGCGGCGGGGCGCGGGACAUGUGGCGUACGGAAGACCCGCUCCCCGGCGCCGCUCGUGGGGGGCCCAAGUCCUUCUGAUCGAGGCCCAGCCCGUGGACGGUGUGAGGCCGGUAGCGGCCCCCGGCGCGCCGGGCCCGGGUCUUCCCGGAGUCGGGUUGCUUGGGAAUGCAGCCCAAAGCGGGUGGUAAACUCCAUCUAAGGCUAAAUACCGGCACGAGACCGAUAGUCAACAAGUACCGUAAGGGAAAGUUGAAAAGAACUUUGAAGAGAGAGUUCAAGAGGGCGUGAAACCGUUAAGAGGUAAACGGGUGGGGUCCGCGCAGUCCGCCCGGAGGAUUCAACCCGGCGGCGGGUCCGGCCGUGUCGGCGGCCCGGCGGAUCUUUCCCGCGCGGGGGACCGUCCCCCGACCGGCGACCGGCCGCCGCCGGGCGCAUUUCCACCGCGGCGGUGCGCCGCGACCGGCUCCGGGACGGCUGGGAAGGCCCGGCGGGGAAGGUGGCUCGGGGGCCCCCGAGUGUUACAGCCCCCCCGGCAGCAGCACUCGCCGAAUCCCGGGGCCGAGGGAGCGAGACCCGUCGCCGCGCUCUCCCCCCUCCCGGCGCGCCGGGGGGGGCCGGGCCACCCCUCCCACGGCGCGACCGCUCGGGGCGGACUGUCCCCAGUGCGCCCCGGGCGGGUCGCGCCGUCGGGCCCGGGGGAGGCCACGCGCGCGUCCCCCGAAGAGGGGGACGGCGGAGCGAGCGCACGGGGUCGGCGGCGACGUCGGCUACCCACCCGACCCGUCUUGAAACACGGACCAAGGAGUCUAACACGUGCGCGAGUCGGGGGCUCGCACGAAAGCCGCCGUGGCGCAAUGAAGGUGAAGGCCGGCGCGCUCGCCGGCCGAGGUGGGAUCCCGAGGCCUCUCCAGUCCGCCGAGGGCGCACCACCGGCCCGUCUCGCCCGCCGCGCCGGGGAGGUGGAGCACGAGCGCACGUGUUAGGACCCGAAAGAUGGUGAACUAUGCCUGGGCAGGGCGAAGCCAGAGGAAACUCUGGUGGAGGUCCGUAGCGGUCCUGACGUGCAAAUCGGUCGUCCGACCUGGGUAUAGGGGCGAAAGACUAAUCGAACCAUCUAGUAGCUGGUUCCCUCCGAAGUUUCCCUCAGGAUAGCUGGCGCUCUCGCAGACCCGACGCCCGCCACGCAGUUUUAUCCGGUAAAGCGAAUGAUUAGAGGUCUUGGGGCCGAAACGAUCUCAACCUAUUCUCAAACUUUAAAUGGGUAAGAAGCCCGGCUCGCUGGCGUGGAGCCGGGCGUGGAAUGCGAGUGCCUAGUGGGCCACUUUUGGUAAGCAGAACUGGCGCUGCGGGAUGAACCGAACGCCGGGUUAAGGCGCCCGAUGCCGACGCUCAUCAGACCCCAGAAAAGGUGUUGGUUGAUAUAGACAGCAGGACGGUGGCCAUGGAAGUCGGAAUCCGCUAAGGAGUGUGUAACAACUCACCUGCCGAAUCAACUAGCCCUGAAAAUGGAUGGCGCUGGAGCGUCGGGCCCAUACCCGGCCGUCGCCGGCAGUCGAGAGUGGACGGGAGCGGCGGGCCGGAGCCCCGCGGACGCUACGCCGCGACGAGUAGGAGGGCCGCUGCGGUGAGCCUUGAAGCCUAGGGCGCGGGCCCGGGUGGAGCCGCCGCAGGUGCAGAUCUUGGUGGUAGUAGCAAAUAUUCAAACGAGAACUUUGAAGGCCGAAGUGGAGAAGGGUUCCAUGUGAACAGCAGUUGAACAUGGGUCAGUCGGUCCUGAGAGAUGGGCGAGCGCCGUUCCGAAGGGACGGGCGAUGGCCUCCGUUGCCCUCGGCCGAUCGAAAGGGAGUCGGGUUCAGAUCCCCGAAUCCGGAGUGGCGGAGAUGGGCGCCGCGAGGCGUCCAGUGCGGUAACGCGACCGAUCCCGGAGAAGCCGGCGGGAGCCCCGGGGAGAGUUCUCUUUUCUUUGUGAAGGGCAGGGCGCCCUGGAAUGGGUUCGCCCCGAGAGAGGGGCCCGUGCCUUGGAAAGCGUCGCGGUUCCGGCGGCGUCCGGUGAGCUCUCGCUGGCCCUUGAAAAUCCGGGGGAGAGGGUGUAAAUCUCGCGCCGGGCCGUACCCAUAUCCGCAGCAGGUCUCCAAGGUGAACAGCCUCUGGCAUGUUGGAACAAUGUAGGUAAGGGAAGUCGGCAAGCCGGAUCCGUAACUUCGGGAUAAGGAUUGGCUCUAAGGGCUGGGUCGGUCGCGGCCGGCGCCUAGCAGCCGACUUAGAACUGGUGCGGACCAGGGGAAUCCGACUGUUUAAUUAAAACAAAGCAUCGCGAAGGCCCGCGGCGGGUGUUGACGCGAUGUGAUUUCUGCCCAGUGCUCUGAAUGUCAAAGUGAAGAAAUUCAAUGAAGCGCGGGUAAACGGCGGGAGUAACUAUGACUCUCUUAAGGUAGCCAAAUGCCUCGUCAUCUAAUUAGUGACGCGCAUGAAUGGAUGAACGAGAUUCCCACUGUCCCUACCUACUAUCCAGCGAAACCACAGCCAAGGGAACGGGCUUGGCGGAAUCAGCGGGGAAAGAAGACCCUGUUGAGCUUGACUCUAGUCUGGCACGGUGAAGAGACAUGAGAGGUGUAGAAUAAGUGGGAGGCCCCCGGCGCCCCCCCGGUGUCCCCGCGAGGGGCCCGGGGCGGGGUCCGCCGGCCCUGCGGGCCGCCGGUGAAAUACCACUACUCUGAUCGUUUUUUCACUGACCCGGUGAGGCGGGGGGGCGAGCCCCGAGGGGCUCUCGCUUCUGGCGCCAAGCGCCCGGCCGCGCGCCGGCCGGGCGCGACCCGCUCCGGGGACAGUGCCAGGUGGGGAGUUUGACUGGGGCGGUACACCUGUCAAACGGUAACGCAGGUGUCCUAAGGCGAGCUCAGGGAGGACAGAAACCUCCCGUGGAGCAGAAGGGCAAAAGCUCGCUUGAUCUUGAUUUUCAGUACGAAUACAGACCGUGAAAGCGGGGCCUCACGAUCCUUCUGACCUUUUGGGUUUUAAGCAGGAGGUGUCAGAAAAGUUACCACAGGGAUAACUGGCUUGUGGCGGCCAAGCGUUCAUAGCGACGUCGCUUUUUGAUCCUUCGAUGUCGGCUCUUCCUAUCAUUGUGAAGCAGAAUUCACCAAGCGUUGGAUUGUUCACCCACUAAUAGGGAACGUGAGCUGGGUUUAGACCGUCGUGAGACAGGUUAGUUUUACCCUACUGAUGAUGUGUUGUUGCCAUGGUAAUCCUGCUCAGUACGAGAGGAACCGCAGGUUCAGACAUUUGGUGUAUGUGCUUGGCUGAGGAGCCAAUGGGGCGAAGCUACCAUCUGUGGGAUUAUGACUGAACGCCUCUAAGUCAGAAUCCCGCCCAGGCGGAACGAUACGGCAGCGCCGCGGAGCCUCGGUUGGCCUCGGAUAGCCGGUCCCCCGCCGGGGUCCGGUGCGGAGUGCCCUUCGUCCUGGGAAACGGGGCGCGGCCGGAGAGGCGGCCGCCCCCUCGCCCGUCACGCACCGCACGUUCGUGGGGAACCUGGCGCUAAACCAUUCGUAGACGACCUGCUUCUGGGUCGGGGUUUCGUACGUAGCAGAGCAGCUCCCUCGCUGCGAUCUAUUGAAAGUCAGCCCUCGACACAAGGGUUUGU
train_set component_1 8b2l_A3 8b2l_A3 2.2 2023-08-23 GCGACCCCAGGUCAGGCGGGACUACCCGCUGAGUUUAAGCAUAUCAAUAAGCGGAGGAAAAGAAACUUACAAGGAUUCCCCUAGUAACGGCGAGCGAACCGGGAACAGCCCAGCCUUAGAAUCGGGCGGCUCCGCCGUUCGAAUUGUAGUCUGGAGAAGCGUCCUCAGCGGCGGACCGGGCCCAAGUCCCCUGGAAGGGGGCGCCAGAGAGGGUGAGAGCCCCGUUGUGCCCGGACCCUGUCGCACCACGAGGCGCUGUCUACGAGUCGGGUUGUUUGGGAAUGCAGCCCAAAUCGGGCGGUGAAUUCCGUCCAAGGCUAAAUACGGGCGAGAGACCGAUAGCGAACAAGUACCGCGAGGGAAAGAUGAAAAGGACUUUGAAAAGAGAGUCAAAGAGUGCUUGAAAUUGUCGGGAGGGAAGCGGAUGGGGGCCGGCGAUGCGCCCCGGUCGGAUGUGGAACGGUGACGAGCCGGUCCGCCGAUCGACUCGGGGCGUGGACCAGCGUGGAUUGGGGGGGCGGCCAAAGCCCGGGCUUUCGAUACGCCCGUGGAACGCCGUCUCCUUGAUUGUGGUAGGCAGCGCGCGCCUCCGGCGUGCUUCGGCAUCUGCGCGCUCCGGACGCUGGCCUGUGGGCUCCCCAUUCGACCCGUCUUGAAACACGGACCAAGGAGUCUGACAUGUGUGCGAGUCAACGGGCGAGUAAACCCGUAAGGCGUAAGGAAGCUGAUUGGUGGGAUCCCCCUGAGGGGUGCACCGCCGACCGACCUUGAUCUUCUGUGAAGGGUUCGAGUGUGAGCAUACCUGUCGGGACCCGAAAGAUGGUGAACUAUGCCUGAGCGGGGCGAAGCCAGAGGAAACUCUGGUGGAGGCCCGCAGCGAUACUGACGUGCAAAUCGUUCGUCUGACUUGGGUAUAGGGGCGAAAGACUAAUCGAACCGUCUAGUAGCUGGUUCCCUCCGAAGUUUCCCUCAGGAUAGCUGGAGCUCGCGUGCGAGUUCUAUCGGGUAAAGCCAAUGAUUAGAGGCAUCGGGGGCGCAACGCCCUCGACCUAUUCUCAAACUUUAAAUAGGUAGGACGGUGCGGCUGCUUUGUUGAGCCGCACCACGGAAUCAAGAGCUCCAAGUGGGCCAUUUUUGGUAAGCAGAACUGGCGAUGCGGGAUGAACCGGAAGCCGGGUUACGGUGCCAAACUGCGCGCUAACCUAGAUCCCACAAAGGGUGUUGGUCGAUUAAGACAGCAGGACGGUGGUCAUGGAAGUCGAAAUCCGCUAAGGAGUGUGUAACAACUCACCUGCCGAAUCAACUAGCCCCGAAAAUGGAUGGCGCUUAAGCGCGCGACCUACACCCGGCCGUCGGGGCAAGUGCCAGGCCCCGAUGAGUAGGAGGGCGCGGCGGUCGCUGCAAAACCUUGGGCGCGAGCCUGGGCGGAGCGGCCGUCGGUGCAGAUCUUGGUGGUAGUAGCAAAUAUUCAAAUGAGAACUUUGAAGGCCGAAGAGGGGAAAGGUUCCAUGUGAACGGCACUUGCACAUGGGUUAGUCGAUCCUAAGGGUCGGGGGAACCCCGACAGAUAGCGCGUUUCGCGCGUACUCCGAAAGGGAAUCGGGUUAAAAUUCCUGAACCGGGACGUGGCGGUUGACGGCAACGUUAGGAAGUCCGGAGACGUCGGCGGGGGCCUCGGGAAGAGUUAUCUUUUCUGUUUAACAGCCUGCCCACCCUGGAAACGACUCAGUCGGAGGUAGGGUCCAGCGGCUGGAAGAGCACCGCACGUCGCGUGGUGUCCGGUGCGCCCCCGGCGGCCCUUGAAAAUCCGGAGGACCGAGUGCCGUCCACGCCCGGUCGUACUCAUAACCGCAUCAGGUCUCCAAGGUGAACAGCCUCUGGUCGAUGGAACAAUGUAGGCAAGGGAAGUCGGCAAAAUGGAUCCGUAACUUCGGGAAAAGGAUUGGCUCUGAGGGCUGGGCACGGGGGUCCCAGUCCCGAACCCGUCGGCUGUCGGUGGACUGCUCGAGCUGCUCCCGCGGCGAGAGCGGGUCGCCGCGUGCCGGCCGGGGGACGGACUGGGAACGGUUCCUUCGGGGGCCUUCCCCGGGCGUCGAACAGCCAACUCAGAACUGGUACGGACAAGGGGAAUCCGACUGUUUAAUUAAAACAAAGCAUUGCGAUGGUCCCUGCGGAUGUUUACGCAAUGUGAUUUCUGCCCAGUGCUCUGAAUGUCAAAGUGAAGAAAUUCAACCAAGCGCGGGUAAACGGCGGGAGUAACUAUGACUCUCUUAAGGUAGCCAAAUGCCUCGUCAUCUAAUUAGUGACGCGCAUGAAUGGAUUAACGAGAUUCCCACUGUCCCUGUCUACUAUCCAGCGAAACCACAGCCAAGGGAACGGGCUUGGCAGAAUCAGCGGGGAAAGAAGACCCUGUUGAGCUUGACUCUAGUCCGACUUUGUGAAAUGACUUGAGAGGUGUAGUAUAAGUGGGAGCCGAAAGGCGAAAGUGAAAUACCACUACUUUUAACGUUAUUUUACUUAUUCCGUGAAUCGGAAGCGGGGCACUGCCCCUCUUUUUGGACCCAAGGCUUGCUUGCAGGCCGAUCCGGGCGGAAGACAUUGUCAGGUGGGGAGUUUGGCUGGGGCGGCACAUCUGUUAAAAGAUAACGCAGGNGUCCUAAGAUGAGCUCAACGAGAACAGAAAUCUCGUGUGGAACAGAAGGGUAAAAGCUCGUUUGAUUCUGAUUUCCAGUACGAAUACGAACCGUGAAAGCGUGGCCUAACGAUCCUUUAGACCUUCGGAAUUCGAAGCUAGAGGUGUCAGAAAAGUUACCACAGGGAUAACUGGCUUGUGGCAGCCAAGCGUUCAUAGCGACGUUGCUUUUUGAUCCUUCGAUGUCGGCUCUUCCUAUCAUUGUGAAGCAGAAUUCACCAAGUGUUGGAUUGUUCACCCACCAAUAGGGAACGUGAGCUGGGUUUAGACCGUCGUGAGACAGGUUAGUUUUACCCUACUGAUGACAGUGUCGCAAUAGUAAUUCAACCUAGUACGAGAGGAACCGUUGAUUCGCACAAUUGGUCAUCGCGCUUGGUUGAAAAGCCAGUGGCGCGAAGCUACCGUGCGCUGGAUUAUGACUGAACGCCUCUAAGUCAGAAUCCGGGCUAGAAGCGACGCAUGCGCCCGCCGUCCGCUUGCCGACCCGCAGUAGGGGCCUUUGGCCCCCAAGGGCACGUGUCGUUGGCUAAGUCAUCGUGGCGGAAGAGCCGCGGUGGCCGCCUUGAAGUACAAUUUCCAUCGAGCGGCGGGUAGAAUCCUUUGCAGACGACUUAAAUACGCGACGGGGUAUUGUAAGUGGCAGAGUGGCCUUGCUGCCACGAUCCACUGAGAUUCAGCCCUUUGUCGCUCCGAUUCGU
train_set component_1 8b2l_A3 8azw_A 2.14 2023-06-07 GCGACCCCAGGUCAGGCGGGACUACCCGCUGAGUUUAAGCAUAUCAAUAAGCGGAGGAAAAGAAACUUACAAGGAUUCCCCUAGUAACGGCGAGCGAACCGGGAACAGCCCAGCCUUAGAAUCGGGCGGCUCCGCCGUUCGAAUUGUAGUCUGGAGAAGCGUCCUCAGCGGCGGACCGGGCCCAAGUCCCCUGGAAGGGGGCGCCAGAGAGGGUGAGAGCCCCGUUGUGCCCGGACCCUGUCGCACCACGAGGCGCUGUCUACGAGUCGGGUUGUUUGGGAAUGCAGCCCAAAUCGGGCGGUGAAUUCCGUCCAAGGCUAAAUACGGGCGAGAGACCGAUAGCGAACAAGUACCGCGAGGGAAAGAUGAAAAGGACUUUGAAAAGAGAGUCAAAGAGUGCUUGAAAUUGUCGGGAGGGAAGCGGAUGGGGGCCGGCGAUGCGCCCCGGUCGGAUGUGGAACGGUGACGAGCCGGUCCGCCGAUCGACUCGGGGCGUGGACCAGCGUGGAUUGGGGGGGCGGCCAAAGCCCGGGCUUUCGAUACGCCCGUGGAACGCCGUCUCCUUGAUUGUGGUAGGCAGCGCGCGCCUCCGGCGUGCUUCGGCAUCUGCGCGCUCCGGACGCUGGCCUGUGGGCUCCCCAUUCGACCCGUCUUGAAACACGGACCAAGGAGUCUGACAUGUGUGCGAGUCAACGGGCGAGUAAACCCGUAAGGCGUAAGGAAGCUGAUUGGUGGGAUCCCCCUGAGGGGUGCACCGCCGACCGACCUUGAUCUUCUGUGAAGGGUUCGAGUGUGAGCAUACCUGUCGGGACCCGAAAGAUGGUGAACUAUGCCUGAGCGGGGCGAAGCCAGAGGAAACUCUGGUGGAGGCCCGCAGCGAUACUGACGUGCAAAUCGUUCGUCUGACUUGGGUAUAGGGGCGAAAGACUAAUCGAACCGUCUAGUAGCUGGUUCCCUCCGAAGUUUCCCUCAGGAUAGCUGGAGCUCGCGUGCGAGUUCUAUCGGGUAAAGCCAAUGAUUAGAGGCAUCGGGGGCGCAACGCCCUCGACCUAUUCUCAAACUUUAAAUAGGUAGGACGGUGCGGCUGCUUUGUUGAGCCGCACCACGGAAUCAAGAGCUCCAAGUGGGCCAUUUUUGGUAAGCAGAACUGGCGAUGCGGGAUGAACCGGAAGCCGGGUUACGGUGCCAAACUGCGCGCUAACCUAGAUCCCACAAAGGGUGUUGGUCGAUUAAGACAGCAGGACGGUGGUCAUGGAAGUCGAAAUCCGCUAAGGAGUGUGUAACAACUCACCUGCCGAAUCAACUAGCCCCGAAAAUGGAUGGCGCUUAAGCGCGCGACCUACACCCGGCCGUCGGGGCAAGUGCCAGGCCCCGAUGAGUAGGAGGGCGCGGCGGUCGCUGCAAAACCUUGGGCGCGAGCCUGGGCGGAGCGGCCGUCGGUGCAGAUCUUGGUGGUAGUAGCAAAUAUUCAAAUGAGAACUUUGAAGGCCGAAGAGGGGAAAGGUUCCAUGUGAACGGCACUUGCACAUGGGUUAGUCGAUCCUAAGGGUCGGGGGAACCCCGACAGAUAGCGCGUUUCGCGCGUACUCCGAAAGGGAAUCGGGUUAAAAUUCCUGAACCGGGACGUGGCGGUUGACGGCAACGUUAGGAAGUCCGGAGACGUCGGCGGGGGCCUCGGGAAGAGUUAUCUUUUCUGUUUAACAGCCUGCCCACCCUGGAAACGACUCAGUCGGAGGUAGGGUCCAGCGGCUGGAAGAGCACCGCACGUCGCGUGGUGUCCGGUGCGCCCCCGGCGGCCCUUGAAAAUCCGGAGGACCGAGUGCCGUCCACGCCCGGUCGUACUCAUAACCGCAUCAGGUCUCCAAGGUGAACAGCCUCUGGUCGAUGGAACAAUGUAGGCAAGGGAAGUCGGCAAAAUGGAUCCGUAACUUCGGGAAAAGGAUUGGCUCUGAGGGCUGGGCACGGGGGUCCCAGUCCCGAACCCGUCGGCUGUCGGUGGACUGCUCGAGCUGCUCCCGCGGCGAGAGCGGGUCGCCGCGUGCCGGCCGGGGGACGGACUGGGAACGGUUCCUUCGGGGGCCUUCCCCGGGCGUCGAACAGCCAACUCAGAACUGGUACGGACAAGGGGAAUCCGACUGUUUAAUUAAAACAAAGCAUUGCGAUGGUCCCUGCGGAUGUUUACGCAAUGUGAUUUCUGCCCAGUGCUCUGAAUGUCAAAGUGAAGAAAUUCAACCAAGCGCGGGUAAACGGCGGGAGUAACUAUGACUCUCUUAAGGUAGCCAAAUGCCUCGUCAUCUAAUUAGUGACGCGCAUGAAUGGAUUAACGAGAUUCCCACUGUCCCUGUCUACUAUCCAGCGAAACCACAGCCAAGGGAACGGGCUUGGCAGAAUCAGCGGGGAAAGAAGACCCUGUUGAGCUUGACUCUAGUCCGACUUUGUGAAAUGACUUGAGAGGUGUAGUAUAAGUGGGAGCCGAAAGGCGAAAGUGAAAUACCACUACUUUUAACGUUAUUUUACUUAUUCCGUGAAUCGGAAGCGGGGCACUGCCCCUCUUUUUGGACCCAAGGCUUGCUUGCAGGCCGAUCCGGGCGGAAGACAUUGUCAGGUGGGGAGUUUGGCUGGGGCGGCACAUCUGUUAAAAGAUAACGCAGGNGUCCUAAGAUGAGCUCAACGAGAACAGAAAUCUCGUGUGGAACAGAAGGGUAAAAGCUCGUUUGAUUCUGAUUUCCAGUACGAAUACGAACCGUGAAAGCGUGGCCUAACGAUCCUUUAGACCUUCGGAAUUCGAAGCUAGAGGUGUCAGAAAAGUUACCACAGGGAUAACUGGCUUGUGGCAGCCAAGCGUUCAUAGCGACGUUGCUUUUUGAUCCUUCGAUGUCGGCUCUUCCUAUCAUUGUGAAGCAGAAUUCACCAAGUGUUGGAUUGUUCACCCACCAAUAGGGAACGUGAGCUGGGUUUAGACCGUCGUGAGACAGGUUAGUUUUACCCUACUGAUGACAGUGUCGCAAUAGUAAUUCAACCUAGUACGAGAGGAACCGUUGAUUCGCACAAUUGGUCAUCGCGCUUGGUUGAAAAGCCAGUGGCGCGAAGCUACCGUGCGCUGGAUUAUGACUGAACGCCUCUAAGUCAGAAUCCGGGCUAGAAGCGACGCAUGCGCCCGCCGUCCGCUUGCCGACCCGCAGUAGGGGCCUUUGGCCCCCAAGGGCACGUGUCGUUGGCUAAGUCAUCGUGGCGGAAGAGCCGCGGUGGCCGCCUUGAAGUACAAUUUCCAUCGAGCGGCGGGUAGAAUCCUUUGCAGACGACUUAAAUACGCGACGGGGUAUUGUAAGUGGCAGAGUGGCCUUGCUGCCACGAUCCACUGAGAUUCAGCCCUUUGUCGCUCCGAUUCGU
train_set component_1 2zue_B 2zue_B 2.0 2009-08-18 GGACCGGUAGCCUAGCCAGGACAGGGCGGCGGCCUCCUAAGCCGCAGGUCCGGGGUUCAAAUCCCCGCCGGUCCGCCA
train_set component_1 2zue_B 2zuf_B 2.3 2009-08-18 GGACCGGUAGCCUAGCCAGGACAGGGCGGCGGCCUCCUAAGCCGCAGGUCCGGGGUUCAAAUCCCCGCCGGUCCGCCA
train_set component_1 8dvr_B 8dvr_B 3.3 2022-11-02 GAUCGAUCGAUCGAUCGAUCCAUCGGCUUCGGCCGAUCGAUGCCGAUCGAUCGAUCGAUCC
train_set component_1 2v0g_B 2v0g_B 3.5 2007-07-03 GCCGGGGUGGCGGAAUGGGUAGACGCGCAUGACUCAGGAUCAUGUGCGCAAGCGUGCGGGUUCAAGUCCCGCCCCCGGCACCN
train_set component_1 2v0g_B 2v0g_F 3.5 2007-07-03 GCCGGGGUGGCGGAAUGGGUAGACGCGCAUGACUCAGGAUCAUGUGCGCAAGCGUGCGGGUUCAAGUCCCGCCCCCGGCACCN
train_set component_1 3jap_2 3jap_2 4.9 2015-08-12 UAUCUGGUUGAUCCUGCCAGUAGUCAUAUGCUUGUCUCAAAGAUUAAGCCAUGCAUGUCUAAGUAUAAGCAAUUUAUACAGUGAAACUGCGAAUGGCUCAUUAAAUCAGUUAUCGUUUAUUUGAUAGUUCCUUUACUACAUGGAUAUCUGUGGUAAUUCUAGAGCUAAUACAUGCUUAAAAUCUCGACCCUUUGGAAGAGAUGUAUUUAUUAGAUAAAAAAUCAAUGUCUUCGGACUCCUUGAUGAUUCAUAAUAACUUUUCGAAUCGCAUGGCCUUGUGCUGGCGAUGGUUCAUUCAAAUUUCUGCCCUAUCAACUUUCGAUGGUAGGAUAGUGGCCUACCAUGGUUUCAACGGGUAACGGGGAAUAAGGGUUCGAUUCCGGAGAGGGAGCCUGAGAAACGGCUACCACAUCCAAGGAAGGCAGCAGGCGCGCAAAUUACCCAAUCCUAAUUCAGGGAGGUAGUGACAAUAAAUAACGAUACAGGGCCCAUUCGGGUCUUGUAAUUGGAAUGAGUACAAUGUAAAUACCUUAACGAGGAACAACUGGAGGGCAAGUCUGGUGCCAGCAGCCGCGGUAAUUCCAGCUCCAGUAGCGUAUAUUAAAGUUGUUGCAGUUAAAAAGCUCGUAGUUGAACUUUGGGUCUGGUUGUCCGGUCCGGUUUUUCAACCGGAUCUUUCCUUCUGGCUAACCUGUACUCCUUGUGGGUGCAGGCGAACCAGGACUUUUACUUUGAAAAAAUUAGAGUGUUCAAAGCAGGCGAAAGCUCGAAUAUAUUAGCAUGGAAUAAUGGAAUAGGACGUUUGGUUCUAUUUUGUUGGUUUCUAGGACCAUCGUAAUGAUUAAUAGGGACGGUCGGGGGCAUCAGUAUUCAAUUGUCAGAGGUGAAAUUCUUGGAUUUAUUGAAGACUAACUACUGCGAAAGCAUUUGCCAAGGACGUUUUCAUUAAUCAAGAACGAAAGUUAGGGGAUCGAAGAUGAUCAGAUACCGUCGUAGUCUUAACCAUAAACUAUGCCGACUAGGGAUCGGGUGGUGUUUUUCUUAUGACCCACUCGGCACCUUACGAGAAAUCAAAGUCUUUGGGUUCUGGGGGGAGUAUGGUCGCAAGGCUGAAACUUAAAGGAAUUGACGGAAGGGCACCACCAGGAGUGGAGCCUGCGGCUUAAUUUGACUCAACACGGGGAAACUCACCAGGUCCAGACACAAUAAGGAUUGACAGAUUGAGAGCUCUUUCUUGAUUUUGUGGGUGGUGGUGCAUGGCCGUUCUUAGUUGGUGGAGUGAUUUGUCUGCUUAAUUGCGAUAACGAACGAGACCUUAACCUACUAAAUAGGGUUGCUGGCACUUGCCGGUUGACUCUUCUUAGAGGGACUAUCGGUUUCAAGCCGAUGGAAGUUUGAGGCAAUAACAGGUCUGUGAUGCCCUUAGACGUUCUGGGCCGCACGCGCGCUACACUGACGGAGCCAGCGAGUACAACCUUGGCCGAGAGGUCUGGGUAAUCUUGUGAAACUCCGUCGUGCUGGGGAUAGAGCAUUGUAAUUAUUGCUCUUCAACGAGGAAUUCCUAGUAAGCGCAAGUCAUCAGCUUGCGUUGAUUACGUCCCUGCCCUUUGUACACACCGCCCGUCGCUAGUACCGAUUGAAUGGCUUAGUGAGGCCUCAGGAUUUGCUUAGAGAAGGGGGCAACUCCAUCUCAGAGCGAAGAAUCUGGUCAAACUUGGUCAUUUAGAGGAACUAAAAGUCGUAACAAGGUUUCCGUAGGUGAACCUGCGGAAGGAUCAUUA
train_set component_1 8a63_A 8a63_A 3.1 2022-11-02 GGUUAAGUUAGAAAGGGCGCACGGUGGAUGCCUUGGCACUAGGAGCCGAAGAAGGACGGGACUAACACCGAUAUGCUUUGGGGAGCUGUACGUAAGCGUUGAUCCAGAGAUUUCCGAAUGGGGGAACCCACUAUCUUUAGUCGGAUAGUAUCCUUACGUGAAUACAUAGCGUGAGGAAGGCAGACCCAGGGAACUGAAACAUCUAAGUACCUGGAGGAAGAGAAAGAAAAAUCGAUUUCCUGAGUAGCGGCGAGCGAAACGGAAAGAGCCCAAACCAAGAAGCUUGCUUCUUGGGGUUGUAGGACACUCUAUAUGGAGUUACAAAAGAAAGUUAUAAAUGAAGCGGUCUGGAAAGGCCCGCCAAAGACGGUAACAGCCCGGUAGUUGAAAUGGCUUUCCCUCCAGAGUGGAUCCUGAGUACGGCGGAACACGUGAAAUUCCGUCGGAAUCCGGGAGGACCAUCUCCCAAGGCUAAAUACUCCCUAGUGACCGAUAGUGAACCAGUACCGUGAGGGAAAGGUGAAAAGCACCCCGGAAGGGGAGUGAAACAGUUCCUGAAACCGUGUGCCUACAAGUAGUUAGAGCCCGUUAAUGGGUGAUAGCGUGCCUUUUGUAGAAUGAACCGGCGAGUUACGAUUUGUUGCAAGGUUAAGCGGAAAAAGCGGAGCCGUAGCGAAAGCGAGUCUGAAUAGGGCGCAUAAGUAACAGGUCGUAGACCCGAAACCAGGUGAUCUACCCAUGUCCAGGAUGAAGGUAAGGUAAUACUUACUGGAGGUCCGAACCCACGCACGUUGAAAAGUGCGGGGAUGAGGUGUGGGUAGCGGAGAAAUUCCAAUCGAACUUGGAGAUAGCUGGUUCUCUCCGAAAUAGCUUUAGGGCUAGCCUCGAGGUAAAGAGUCAUGGAGGUAGAGCACUGUUUGGACUAGGGGCCCUUCUCGGGUUACCGAAUUCAGAUAAACUCCGAAUGCCAUGUACUUAUACUCGGGAGUCAGACUGCGAGUGAUAAGAUCCGUAGUCGAAAGGGAAACAGCCCAGACCACCAGUUAAGGUCCCCAAAUAUAUGUUAAGUGGAAAAGGAUGUGGGGUUGCUUAGACAACCAGGAUGUUGGCUUAGAAGCAGCCACCAUUGAAAGAGUGCGUAAUAGCUCACUGGUCGAGUGACCCCGCGCCGAAAAUGUACCGGGGCUAAACAUAUUACCGAAACUGUGGAUGAACCUCUUUAGAGGUUCGUGGUAGGAGAGCGUUCUAAGGGCGGUGAAGUCAGACCGGAAGGACUGGUGGAGCGCUUAGAAGUGAGAAUGCCGGUAUGAGUAGCGAAAGAAGGGUGAGAAUCCCUUCCACCGAAUAUCUAAGGUUUCCUGAGGAAGGCUCGUCCGCUCAGGGUUAGUCGGGACCUAAGCCGAGGCCGAUAGGCGUAGGCGAUGGACAACAGGUAGAGAUUCCUGUACCAGUGCUAAUUGUUUAACCGAUGGGGUGACACAGAAGGAUAGGGAAUCGCACGAAUGGAAAUGUGCGUCCAAGCAGUGAGUGUGAGAAGUAGGCAAAUCCGCUUCUCGCGAAGCAUGAGCUGUGAUGGGGAAGGAAAUUAAGUACGGAAGUUCCUGAUUUCACGCUGUCAAGAAAAGCCUCUAGGAAGAGUAGUACUGCCCGUACCGCAAACCGACACAGGUAGAUGAGGAGAGAAUCCUAAGGUGAGCGAGAGAACUCUCGUUAAGGAACUCGGCAAAAUGACCCCGUAACUUCGGGAGAAGGGGUGCUCUAUUAGGGUGCAAGCCCGAGAGAGCCGCAGUGAAUAGGCCCAGGCGACUGUUUAGCAAAAACACAGGUCUCUGCAAAACCGUAAGGUGACGUAUAGGGGCUGACGCCUGCCCGGUGCUGGAAGGUUAAGAGGAGUGCUUAGCUUCGGCGAAGGUACGAAUUGAAGCCCCAGUAAACGGCGGCCGUAACUAUAACGGUCCUAAGGUAGCGAAAUUCCUUGUCGGGUAAGUUCCGACCCGCACGAAAGGCGCAACGAUCUGGGCACUGUCUCAACGAGAGACUCGGUGAAAUUAUAGUACCUGUGAAGAUGCAGGUUACCCGCGACAGGACGGAAAGACCCCGUGGAGCUUUACUGCAACCUGAUAUGGAAUGUUUGUACCGCUUGUACAGGAUAGGUAGGAGCCGAAGAGACGUGUGCGCUAGCAUACGAGGAGGCAAUGGUGGGAUACUACCCUGGCUGUAUGACCAUUCUAACCCGCCACGCUUAGCGCGUGGGGAGACAGUGUCAGGUGGGCAGUUUGACUGGGGCGGUCGCCUCCUAAAGAGUAACGGAGGCGCCCAAAGGUUCCCUCAGAAUGGAUGGAAAUCAUUCGCAGAGUGUAAAGGCACAAGGGAGCUUGACUGCGAGACUGACAAGUCGAGCAGGGACGAAAGUCGGGCUUAGUGAUCCGGUGGUUCCGCAUGGAAGGGCCAUCGCUCAACGGAUAAAAGCUACCCCGGGGAUAACAGGCUUAUCUCCCCCAAGAGUCCACAUCGACGGGGAGGUUUGGCACCUCGAUGUCGGCUCGUCGCAUCCUGGGGCUGUAGUCGGUCCCAAGGGUUGGGCUGUUCGCCCAUUAAAGCGGCACGCGAGCUGGGUUCAGAACGUCGUGAGACAGUUCGGUCCCUAUCCGUCGCGGGCGCAGGAAAUUUGAGAGGAGCUGUCCUUAGUACGAGAGGACCGGGAUGGACACACCGCUGGUGUACCAGUUGUUCCGCCAGGAGCAUCGCUGGGUAGCUAUGUGUGGCAGGGAUAAACGCUGAAAGCAUCUAAGCGUGAAGCCCCCCUCAAGAUGAGAUUUCCCAUUUCUUCGGAAAGUAAGAUCCCUGAAAGAUGAUCAGGUAGAUAGGUUUGGAGUGGAAGUGUAGCGAUACAUGGAGCGGACAAAUACUAAUCGAUCGAGGACUUAACCA
train_set component_1 8a63_A 8a57_A 2.3 2022-11-02 GGUUAAGUUAGAAAGGGCGCACGGUGGAUGCCUUGGCACUAGGAGCCGAAGAAGGACGGGACUAACACCGAUAUGCUUUGGGGAGCUGUACGUAAGCGUUGAUCCAGAGAUUUCCGAAUGGGGGAACCCACUAUCUUUAGUCGGAUAGUAUCCUUACGUGAAUACAUAGCGUGAGGAAGGCAGACCCAGGGAACUGAAACAUCUAAGUACCUGGAGGAAGAGAAAGAAAAAUCGAUUUCCUGAGUAGCGGCGAGCGAAACGGAAAGAGCCCAAACCAAGAAGCUUGCUUCUUGGGGUUGUAGGACACUCUAUAUGGAGUUACAAAAGAAAGUUAUAAAUGAAGCGGUCUGGAAAGGCCCGCCAAAGACGGUAACAGCCCGGUAGUUGAAAUGGCUUUCCCUCCAGAGUGGAUCCUGAGUACGGCGGAACACGUGAAAUUCCGUCGGAAUCCGGGAGGACCAUCUCCCAAGGCUAAAUACUCCCUAGUGACCGAUAGUGAACCAGUACCGUGAGGGAAAGGUGAAAAGCACCCCGGAAGGGGAGUGAAACAGUUCCUGAAACCGUGUGCCUACAAGUAGUUAGAGCCCGUUAAUGGGUGAUAGCGUGCCUUUUGUAGAAUGAACCGGCGAGUUACGAUUUGUUGCAAGGUUAAGCGGAAAAAGCGGAGCCGUAGCGAAAGCGAGUCUGAAUAGGGCGCAUAAGUAACAGGUCGUAGACCCGAAACCAGGUGAUCUACCCAUGUCCAGGAUGAAGGUAAGGUAAUACUUACUGGAGGUCCGAACCCACGCACGUUGAAAAGUGCGGGGAUGAGGUGUGGGUAGCGGAGAAAUUCCAAUCGAACUUGGAGAUAGCUGGUUCUCUCCGAAAUAGCUUUAGGGCUAGCCUCGAGGUAAAGAGUCAUGGAGGUAGAGCACUGUUUGGACUAGGGGCCCUUCUCGGGUUACCGAAUUCAGAUAAACUCCGAAUGCCAUGUACUUAUACUCGGGAGUCAGACUGCGAGUGAUAAGAUCCGUAGUCGAAAGGGAAACAGCCCAGACCACCAGUUAAGGUCCCCAAAUAUAUGUUAAGUGGAAAAGGAUGUGGGGUUGCUUAGACAACCAGGAUGUUGGCUUAGAAGCAGCCACCAUUGAAAGAGUGCGUAAUAGCUCACUGGUCGAGUGACCCCGCGCCGAAAAUGUACCGGGGCUAAACAUAUUACCGAAACUGUGGAUGAACCUCUUUAGAGGUUCGUGGUAGGAGAGCGUUCUAAGGGCGGUGAAGUCAGACCGGAAGGACUGGUGGAGCGCUUAGAAGUGAGAAUGCCGGUAUGAGUAGCGAAAGAAGGGUGAGAAUCCCUUCCACCGAAUAUCUAAGGUUUCCUGAGGAAGGCUCGUCCGCUCAGGGUUAGUCGGGACCUAAGCCGAGGCCGAUAGGCGUAGGCGAUGGACAACAGGUAGAGAUUCCUGUACCAGUGCUAAUUGUUUAACCGAUGGGGUGACACAGAAGGAUAGGGAAUCGCACGAAUGGAAAUGUGCGUCCAAGCAGUGAGUGUGAGAAGUAGGCAAAUCCGCUUCUCGCGAAGCAUGAGCUGUGAUGGGGAAGGAAAUUAAGUACGGAAGUUCCUGAUUUCACGCUGUCAAGAAAAGCCUCUAGGAAGAGUAGUACUGCCCGUACCGCAAACCGACACAGGUAGAUGAGGAGAGAAUCCUAAGGUGAGCGAGAGAACUCUCGUUAAGGAACUCGGCAAAAUGACCCCGUAACUUCGGGAGAAGGGGUGCUCUAUUAGGGUGCAAGCCCGAGAGAGCCGCAGUGAAUAGGCCCAGGCGACUGUUUAGCAAAAACACAGGUCUCUGCAAAACCGUAAGGUGACGUAUAGGGGCUGACGCCUGCCCGGUGCUGGAAGGUUAAGAGGAGUGCUUAGCUUCGGCGAAGGUACGAAUUGAAGCCCCAGUAAACGGCGGCCGUAACUAUAACGGUCCUAAGGUAGCGAAAUUCCUUGUCGGGUAAGUUCCGACCCGCACGAAAGGCGCAACGAUCUGGGCACUGUCUCAACGAGAGACUCGGUGAAAUUAUAGUACCUGUGAAGAUGCAGGUUACCCGCGACAGGACGGAAAGACCCCGUGGAGCUUUACUGCAACCUGAUAUGGAAUGUUUGUACCGCUUGUACAGGAUAGGUAGGAGCCGAAGAGACGUGUGCGCUAGCAUACGAGGAGGCAAUGGUGGGAUACUACCCUGGCUGUAUGACCAUUCUAACCCGCCACGCUUAGCGCGUGGGGAGACAGUGUCAGGUGGGCAGUUUGACUGGGGCGGUCGCCUCCUAAAGAGUAACGGAGGCGCCCAAAGGUUCCCUCAGAAUGGAUGGAAAUCAUUCGCAGAGUGUAAAGGCACAAGGGAGCUUGACUGCGAGACUGACAAGUCGAGCAGGGACGAAAGUCGGGCUUAGUGAUCCGGUGGUUCCGCAUGGAAGGGCCAUCGCUCAACGGAUAAAAGCUACCCCGGGGAUAACAGGCUUAUCUCCCCCAAGAGUCCACAUCGACGGGGAGGUUUGGCACCUCGAUGUCGGCUCGUCGCAUCCUGGGGCUGUAGUCGGUCCCAAGGGUUGGGCUGUUCGCCCAUUAAAGCGGCACGCGAGCUGGGUUCAGAACGUCGUGAGACAGUUCGGUCCCUAUCCGUCGCGGGCGCAGGAAAUUUGAGAGGAGCUGUCCUUAGUACGAGAGGACCGGGAUGGACACACCGCUGGUGUACCAGUUGUUCCGCCAGGAGCAUCGCUGGGUAGCUAUGUGUGGCAGGGAUAAACGCUGAAAGCAUCUAAGCGUGAAGCCCCCCUCAAGAUGAGAUUUCCCAUUUCUUCGGAAAGUAAGAUCCCUGAAAGAUGAUCAGGUAGAUAGGUUUGGAGUGGAAGUGUAGCGAUACAUGGAGCGGACAAAUACUAAUCGAUCGAGGACUUAACCA
train_set component_1 8a63_A 8a5i_A 2.3 2022-11-02 GGUUAAGUUAGAAAGGGCGCACGGUGGAUGCCUUGGCACUAGGAGCCGAAGAAGGACGGGACUAACACCGAUAUGCUUUGGGGAGCUGUACGUAAGCGUUGAUCCAGAGAUUUCCGAAUGGGGGAACCCACUAUCUUUAGUCGGAUAGUAUCCUUACGUGAAUACAUAGCGUGAGGAAGGCAGACCCAGGGAACUGAAACAUCUAAGUACCUGGAGGAAGAGAAAGAAAAAUCGAUUUCCUGAGUAGCGGCGAGCGAAACGGAAAGAGCCCAAACCAAGAAGCUUGCUUCUUGGGGUUGUAGGACACUCUAUAUGGAGUUACAAAAGAAAGUUAUAAAUGAAGCGGUCUGGAAAGGCCCGCCAAAGACGGUAACAGCCCGGUAGUUGAAAUGGCUUUCCCUCCAGAGUGGAUCCUGAGUACGGCGGAACACGUGAAAUUCCGUCGGAAUCCGGGAGGACCAUCUCCCAAGGCUAAAUACUCCCUAGUGACCGAUAGUGAACCAGUACCGUGAGGGAAAGGUGAAAAGCACCCCGGAAGGGGAGUGAAACAGUUCCUGAAACCGUGUGCCUACAAGUAGUUAGAGCCCGUUAAUGGGUGAUAGCGUGCCUUUUGUAGAAUGAACCGGCGAGUUACGAUUUGUUGCAAGGUUAAGCGGAAAAAGCGGAGCCGUAGCGAAAGCGAGUCUGAAUAGGGCGCAUAAGUAACAGGUCGUAGACCCGAAACCAGGUGAUCUACCCAUGUCCAGGAUGAAGGUAAGGUAAUACUUACUGGAGGUCCGAACCCACGCACGUUGAAAAGUGCGGGGAUGAGGUGUGGGUAGCGGAGAAAUUCCAAUCGAACUUGGAGAUAGCUGGUUCUCUCCGAAAUAGCUUUAGGGCUAGCCUCGAGGUAAAGAGUCAUGGAGGUAGAGCACUGUUUGGACUAGGGGCCCUUCUCGGGUUACCGAAUUCAGAUAAACUCCGAAUGCCAUGUACUUAUACUCGGGAGUCAGACUGCGAGUGAUAAGAUCCGUAGUCGAAAGGGAAACAGCCCAGACCACCAGUUAAGGUCCCCAAAUAUAUGUUAAGUGGAAAAGGAUGUGGGGUUGCUUAGACAACCAGGAUGUUGGCUUAGAAGCAGCCACCAUUGAAAGAGUGCGUAAUAGCUCACUGGUCGAGUGACCCCGCGCCGAAAAUGUACCGGGGCUAAACAUAUUACCGAAACUGUGGAUGAACCUCUUUAGAGGUUCGUGGUAGGAGAGCGUUCUAAGGGCGGUGAAGUCAGACCGGAAGGACUGGUGGAGCGCUUAGAAGUGAGAAUGCCGGUAUGAGUAGCGAAAGAAGGGUGAGAAUCCCUUCCACCGAAUAUCUAAGGUUUCCUGAGGAAGGCUCGUCCGCUCAGGGUUAGUCGGGACCUAAGCCGAGGCCGAUAGGCGUAGGCGAUGGACAACAGGUAGAGAUUCCUGUACCAGUGCUAAUUGUUUAACCGAUGGGGUGACACAGAAGGAUAGGGAAUCGCACGAAUGGAAAUGUGCGUCCAAGCAGUGAGUGUGAGAAGUAGGCAAAUCCGCUUCUCGCGAAGCAUGAGCUGUGAUGGGGAAGGAAAUUAAGUACGGAAGUUCCUGAUUUCACGCUGUCAAGAAAAGCCUCUAGGAAGAGUAGUACUGCCCGUACCGCAAACCGACACAGGUAGAUGAGGAGAGAAUCCUAAGGUGAGCGAGAGAACUCUCGUUAAGGAACUCGGCAAAAUGACCCCGUAACUUCGGGAGAAGGGGUGCUCUAUUAGGGUGCAAGCCCGAGAGAGCCGCAGUGAAUAGGCCCAGGCGACUGUUUAGCAAAAACACAGGUCUCUGCAAAACCGUAAGGUGACGUAUAGGGGCUGACGCCUGCCCGGUGCUGGAAGGUUAAGAGGAGUGCUUAGCUUCGGCGAAGGUACGAAUUGAAGCCCCAGUAAACGGCGGCCGUAACUAUAACGGUCCUAAGGUAGCGAAAUUCCUUGUCGGGUAAGUUCCGACCCGCACGAAAGGCGCAACGAUCUGGGCACUGUCUCAACGAGAGACUCGGUGAAAUUAUAGUACCUGUGAAGAUGCAGGUUACCCGCGACAGGACGGAAAGACCCCGUGGAGCUUUACUGCAACCUGAUAUGGAAUGUUUGUACCGCUUGUACAGGAUAGGUAGGAGCCGAAGAGACGUGUGCGCUAGCAUACGAGGAGGCAAUGGUGGGAUACUACCCUGGCUGUAUGACCAUUCUAACCCGCCACGCUUAGCGCGUGGGGAGACAGUGUCAGGUGGGCAGUUUGACUGGGGCGGUCGCCUCCUAAAGAGUAACGGAGGCGCCCAAAGGUUCCCUCAGAAUGGAUGGAAAUCAUUCGCAGAGUGUAAAGGCACAAGGGAGCUUGACUGCGAGACUGACAAGUCGAGCAGGGACGAAAGUCGGGCUUAGUGAUCCGGUGGUUCCGCAUGGAAGGGCCAUCGCUCAACGGAUAAAAGCUACCCCGGGGAUAACAGGCUUAUCUCCCCCAAGAGUCCACAUCGACGGGGAGGUUUGGCACCUCGAUGUCGGCUCGUCGCAUCCUGGGGCUGUAGUCGGUCCCAAGGGUUGGGCUGUUCGCCCAUUAAAGCGGCACGCGAGCUGGGUUCAGAACGUCGUGAGACAGUUCGGUCCCUAUCCGUCGCGGGCGCAGGAAAUUUGAGAGGAGCUGUCCUUAGUACGAGAGGACCGGGAUGGACACACCGCUGGUGUACCAGUUGUUCCGCCAGGAGCAUCGCUGGGUAGCUAUGUGUGGCAGGGAUAAACGCUGAAAGCAUCUAAGCGUGAAGCCCCCCUCAAGAUGAGAUUUCCCAUUUCUUCGGAAAGUAAGAUCCCUGAAAGAUGAUCAGGUAGAUAGGUUUGGAGUGGAAGUGUAGCGAUACAUGGAGCGGACAAAUACUAAUCGAUCGAGGACUUAACCA
train_set component_1 8a63_A 7nhn_A 2.9 2021-05-05 UUAAGUUAGAAAGGGCGCACGGUGGAUGCCUUGGCACUAGGAGCCGAAGAAGGACGGGACUAACACCGAUAUGCUUUGGGGAGCUGUACGUAAGCGUUGAUCCAGAGAUUUCCGAAUGGGGGAACCCACUAUCUUUAGUCGGAUAGUAUCCUUACGUGAAUACAUAGCGUGAGGAAGGCAGACCCAGGGAACUGAAACAUCUAAGUACCUGGAGGAAGAGAAAGAAAAAUCGAUUUCCUGAGUAGCGGCGAGCGAAACGGAAAGAGCCCAAACCAAGAAGCUUGCUUCUUGGGGUUGUAGGACACUCUAUACGGAGUUACAAAAGAAAGUUAUAAAUGAAGCGGUCUGGAAAGGCCCGCCAAAGACGGUAACAGCCCGGUAGUUGAAAUGGCUUUCCCUCCAGAGUGGAUCCUGAGUACGGCGGAACACGUGAAAUUCCGUCGGAAUCCGGGAGGACCAUCUCCCAAGGCUAAAUACUCCCUAGUGACCGAUAGUGAACCAGUACCGUGAGGGAAAGGUGAAAAGCACCCCGGAAGGGGAGUGAAACAGUUCCUGAAACCGUGUGCCUACAAGUAGUUAGAGCCCGUUAAUGGGUGAUAGCGUGCCUUUUGUAGAAUGAACCGGCGAGUUACGAUUUGUUGCAAGGUUAAGCGGAAAAAGCGGAGCCGUAGCGAAAGCGAGUCUGAAUAGGGCGCAUAAGUAACAGGUCGUAGACCCGAAACCAGGUGAUCUACCCAUGUCCAGGAUGAAGGUAAGGUAAUACUUACUGGAGGUCCGAACCCACGCACGUUGAAAAGUGCGGGGAUGAGGUGUGGGUAGCGGAGAAAUUCCAAUCGAACUUGGAGAUAGCUGGUUCUCUCCGAAAUAGCUUUAGGGCUAGCCUCGAGGUAAAGAGUCAUGGAGGUAGAGCACUGUUUGGACUAGGGGCCCUUCUCGGGUUACCGAAUUCAGAUAAACUCCGAAUGCCAUGUACUUAUACUCGGGAGUCAGACUGCGAGUGAUAAGAUCCGUAGUCGAAAGGGAAACAGCCCAGACCACCAGUUAAGGUCCCCAAAUAUAUGUUAAGUGGAAAAGGAUGUGGGGUUGCUUAGACAACCAGGAUGUUGGCUUAGAAGCAGCCACCAUUGAAAGAGUGCGUAAUAGCUCACUGGUCGAGUGACCCCGCGCCGAAAAUGUACCGGGGCUAAACAUAUUACCGAAACUGUGGAUGAACCUCUUUAGAGGUUCGUGGUAGGAGAGCGUUCUAAGGGCGGUGAAGUCAGACCGGAAGGACUGGUGGAGCGCUUAGAAGUGAGAAUGCCGGUAUGAGUAGCGAAAGAAGGGUGAGAAUCCCUUCCACCGAAUAUCUAAGGUUUCCUGAGGAAGGCUCGUCCGCUCAGGGUUAGUCGGGACCUAAGCCGAGGCCGAUAGGCGUAGGCGAUGGACAACAGGUAGAGAUUCCUGUACCAGUGCUAAUUGUUUAACCGAUGGGGUGACACAGAAGGAUAGGGAAUCGCACGAAUGGAAAUGUGCGUCCAAGCAGUGAGUGUGAGAAGUAGGCAAAUCCGCUUCUCGCGAAGCAUGAGCUGUGAUGGGGAAGGAAAUUAAGUACGGAAGUUCCUGAUUUCACGCUGUCAAGAAAAGCCUCUAGGAAGAGUAGUACUGCCCGUACCGCAAACCGACACAGGUAGAUGAGGAGAGAAUCCUAAGGUGAGCGAGAGAACUCUCGUUAAGGAACUCGGCAAAAUGACCCCGUAACUUCGGGAGAAGGGGUGCUCUAUUAGGGUGCAAGCCCGAGAGAGCCGCAGUGAAUAGGCCCAGGCGACUGUUUAGCAAAAACACAGGUCUCUGCAAAACCGUAAGGUGACGUAUAGGGGCUGACGCCUGCCCGGUGCUGGAAGGUUAAGAGGAGUGCUUAGCUUCGGCGAAGGUACGAAUUGAAGCCCCAGUAAACGGCGGCCGUAACUAUAACGGUCCUAAGGUAGCGAAAUUCCUUGUCGGGUAAGUUCCGACCCGCACGAAAGGCGCAACGAUCUGGGCACUGUCUCAACGAGAGACUCGGUGAAAUUAUAGUACCUGUGAAGAUGCAGGUUACCCGCGACAGGACGGAAAGACCCCGUGGAGCUUUACUGCAACCUGAUAUGGAAUGUUUGUACCGCUUGUACAGGAUAGGUAGGAGCCGAAGAGACGUGUGCGCUAGCAUACGAGGAGGCAAUGGUGGGAUACUACCCUGGCUGUAUGACCAUUCUAACCCGCCACGCUUAGCGCGUGGGGAGACAGUGUCAGGUGGGCAGUUUGACUGGGGCGGUCGCCUCCUAAAGAGUAACGGAGGCGCCCAAAGGUUCCCUCAGAAUGGAUGGAAAUCAUUCGCAGAGUGUAAAGGCACAAGGGAGCUUGACUGCGAGACUGACAAGUCGAGCAGGGACGAAAGUCGGGCUUAGUGAUCCGGUGGUUCCGCAUGGAAGGGCCAUCGCUCAACGGAUAAAAGCUACCCCGGGGAUAACAGGCUUAUCUCCCCCAAGAGUCCACAUCGACGGGGAGGUUUGGCACCUCGAUGUCGGCUCGUCGCAUCCUGGGGCUGUAGUCGGUCCCAAGGGUUGGGCUGUUCGCCCAUUAAAGCGGCACGCGAGCUGGGUUCAGAACGUCGUGAGACAGUUCGGUCCCUAUCCGUCGCGGGCGCAGGAAAUUUGAGAGGAGCUGUCCUUAGUACGAGAGGACCGGGAUGGACACACCGCUGGUGUACCAGUUGUUCCGCCAGGAGCAUCGCUGGGUAGCUAUGUGUGGCAGGGAUAAACGCUGAAAGCAUCUAAGCGUGAAGCCCCCCUCAAGAUGAGAUUUCCCAUUUCUUCGGAAAGUAAGAUCCCUGAAAGAUGAUCAGGUAGAUAGGUUUGGAGUGGAAGUGUAGCGAUACAUGGAGCGGACAAAUACUAAUCGAUCGAGGACUUAACC
train_set component_1 7nhn_D 7nhn_D 2.9 2021-05-05 GCGGGGUGGAGCAGUCUGGUAGCUCGUCGGGCUCAUAACCCGAAGGUCGUAGGUUCAAAUCCUGCCCCCGCAACCCA
train_set component_1 6tb3_BQ 6tb3_BQ 2.8 2020-04-22 UUGACCUCAAAUCAGGUAGGAGUACCCGCUGAACUUAAGCAUAUCAAUAAGCGGAGGAAAAGAAACCAACCGGGAUUGCCUUAGUAACGGCGAGUGAAGCGGCAAAAGCUCAAAUUUGAAAUCUGGUACCUUCGGUGCCCGAGUUGUAAUUUGGAGAGGGCAACUUUGGGGCCGUUCCUUGUCUAUGUUCCUUGGAACAGGACGUCAUAGAGGGUGAGAAUCCCGUGUGGCGAGGAGUGCGGUUCUUUGUAAAGUGCCUUCGAAGAGUCGAGUUGUUUGGGAAUGCAGCUCUAAGUGGGUGGUAAAUUCCAUCUAAAGCUAAAUAUUGGCGAGAGACCGAUAGCGAACAAGUACAGUGAUGGAAAGAUGAAAAGAACUUUGAAAAGAGAGUGAAAAAGUACGUGAAAUUGUUGAAAGGGAAGGGCAUUUGAUCAGACAUGGUGUUUUGUAUUUCACUGGCCAGCAUCAGUUUUGGUGGCAGGAUAAAUCCAUAGGAAUGUAGCUUGCCUCGGUAAGUAUUAUAGCCUGUGGGAAUACUGCCAGCUGGGACUGAGGACUGCGACGUAAGUCAAGGAUGCUGGCAUAAUGGUUAUAUGCCGCCCGUCUUGAAACACGGACCAAGGAGUCUAACGUCUAUGCGAGUGUUUGGGUGUAAAACCCAUACGCGUAAUGAAAGUGAACGUAGGUUGGGGCCUCGCAAGAGGUGCACAAUCGACCGAUCCUGAUGUCUUCGGAUGGAUUUGAGUAAGAGCAUAGCUGUUGGGACCCGAAAGAUGGUGAACUAUGCCUGAAUAGGGUGAAGCCAGAGGAAACUCUGGUGGAGGCUCGUAGCGGUUCUGACGUGCAAAUCGAUCGUCGAAUUUGGGUAUAGGGGCGAAAGACUAAUCGAACCAUCUAGUAGCUGGUUCCUGCCGAAGUUUCCCUCAGGAUAGCAGAAGCUCGUAUCAGUUUUAUGAGGUAAAGCGAAUGAUUAGAGGUUCCGGGGUCGAAAUGACCUUGACCUAUUCUCAAACUUUAAAUAUGUAAGAAGUCCUUGUUACUUAAUUGAACGUGGACAUUUGAAUGAAGAGCUUUUAGUGGGCCAUUUUUGGUAAGCAGAACUGGCGAUGCGGGAUGAACCGAACGUAGAGUUAAGGUGCCGGAAUACACGCUCAUCAGACACCACAAAAGGUGUUAGUUCAUCUAGACAGCCGGACGGUGGCCAUGGAAGUCGGAAUCCGCUAAGGAGUGUGUAACAACUCACCGGCCGAAUGAACUAGCCCUGAAAAUGGAUGGCGCUCAAGCGUGUUACCUAUACUCUACCGUCAGGGUUGAUAUGAUGCCCUGACGAGUAGGCAGGCGUGGAGGUCAGUGACGAAGCCUAGACCGUAAGGUCGGGUCGAACGGCCUCUAGUGCAGAUCUUGGUGGUAGUAGCAAAUAUUCAAAUGAGAACUUUGAAGACUGAAGUGGGGAAAGGUUCCACGUCAACAGCAGUUGGACGUGGGUUAGUCGAUCCUAAGAGAUGGGGAAGCUCCGUUUCAAAGGCCUGAUUUUAUGCAGGCCACCAUCGAAAGGGAAUCCGGUUAAGAUUCCGGAACCUGGAUAUGGAUUCUUCACGGUAACGUAACUGAAUGUGGAGACGUCGGCGCGAGCCCUGGGAGGAGUUAUCUUUUCUUCUUAACAGCUUAUCACCCCGGAAUUGGUUUAUCCGGAGAUGGGGUCUUAUGGCUGGAAGAGGCCAGCACCUUUGCUGGCUCCGGUGCGCUUGUGACGGCCCGUGAAAAUCCACAGGAAGGAAUAGUUUUCAUGCCAGGUCGUACUGAUAACCGCAGCAGGUCUCCAAGGUGAACAGCCUCUAGUUGAUAGAAUAAUGUAGAUAAGGGAAGUCGGCAAAAUAGAUCCGUAACUUCGGGAUAAGGAUUGGCUCUAAGGGUCGGGUACGAUCAACUUAGAACUGGUACGGACAAGGGGAAUCUGACUGUCUAAUUAAAACAUAGCAUUGCGAUGGUCAGAAAGUGAUGUUGACGCAAUGUGAUUUCUGCCCAGUGCUCUGAAUGUCAAAGUGAAGAAAUUCAACCAAGCGCGGGUAAACGGCGGGAGUAACUAUGACUCUCUUAAGGUAGCCAAAUGCCUCGUCAUCUAAUUAGUGACGCGCAUGAAUGGAUUAACGAGAUUCCCACUGUCCCUAUCUACUAUCUAGCGAAACCACAGCCAAGGGAACGGGCUUGGCAGAAUCAGCGGGGAAAGAAGACCCUGUUGAGCUUGACUCUAGUUUGACAUUGUGAAGAGACAUAGAGGGUGUAGAAUAAGUGGGAGCUUCGGCGCCAGUGAAAUACCACUACCUUUAUAGUUUCUUUACUUAUUCAAUGAAGCGGAGCUGGAAUUCAUUUUCCACGUUCUAGCAUUCAAGGUCCCAUUCGGGGCUGAUCCGGGUUGAAGACAUUGUCAGGUGGGGAGUUUGGCUGGGGCGGCACAUCUGUUAAACGAUAACGCAGAUGUCCUAAGGGGGGCUCAUGGAGAACAGAAAUCUCCAGUAGAACAAAAGGGUAAAAGCCCCCUUGAUUUUGAUUUUCAGUGUGAAUACAAACCAUGAAAGUGUGGCCUAUCGAUCCUUUAGUCCCUCGGAAUUUGAGGCUAGAGGUGCCAGAAAAGUUACCACAGGGAUAACUGGCUUGUGGCAGUCAAGCGUUCAUAGCGACAUUGCUUUUUGAUUCUUCGAUGUCGGCUCUUCCUAUCAUACCGAAGCAGAAUUCGGUAAGCGUUGGAUUGUUCACCCACUAAUAGGGAACGUGAGCUGGGUUUAGACCGUCGUGAGACAGGUUAGUUUUACCCUACUGAUGAAUGUUACCGCAAUAGUAAUUGAACUUAGUACGAGAGGAACAGUUCAUUCGGAUAAUUGGUUUUUGCGGCUGUCUGAUCAGGCAUUGCCGCGAAGCUACCAUCCGCUGGAUUAUGGCUGAACGCCUCUAAGUCAGAAUCCAUGCUAGAACGCGGUGAUUUCUUUGCUCCACACAAUAUAGAUGGAUACGAAUAAGGCGUCCUUGUGGCGUCGCUGAACCAUAGCAGGCUAGCAACGGUGCACUUGGCGGAAAGGCCUUGGGUGCUUGCUGGCGAAUUGCAAUGUCAUUUUGCGUGGGGAUAAAUCAUUUGUAUACGACUUAGAUGUACAACGGGGUAUUGUAAGCAGUAGAGUAGCCUUGUUGUUACGAUCUGCUGAGAUUAAGCCUUUGUUGUCUGAUUUGU
train_set component_1 6tb3_BQ 7b7d_LA 3.3 2021-03-10 UUGACCUCAAAUCAGGUAGGAGUACCCGCUGAACUUAAGCAUAUCAAUAAGCGGAGGAAAAGAAACCAACCGGGAUUGCCUUAGUAACGGCGAGUGAAGCGGCAAAAGCUCAAAUUUGAAAUCUGGUACCUUCGGUGCCCGAGUUGUAAUUUGGAGAGGGCAACUUUGGGGCCGUUCCUUGUCUAUGUUCCUUGGAACAGGACGUCAUAGAGGGUGAGAAUCCCGUGUGGCGAGGAGUGCGGUUCUUUGUAAAGUGCCUUCGAAGAGUCGAGUUGUUUGGGAAUGCAGCUCUAAGUGGGUGGUAAAUUCCAUCUAAAGCUAAAUAUUGGCGAGAGACCGAUAGCGAACAAGUACAGUGAUGGAAAGAUGAAAAGAACUUUGAAAAGAGAGUGAAAAAGUACGUGAAAUUGUUGAAAGGGAAGGGCAUUUGAUCAGACAUGGUGUUUUGUAUUUCACUGGCCAGCAUCAGUUUUGGUGGCAGGAUAAAUCCAUAGGAAUGUAGCUUGCCUCGGUAAGUAUUAUAGCCUGUGGGAAUACUGCCAGCUGGGACUGAGGACUGCGACGUAAGUCAAGGAUGCUGGCAUAAUGGUUAUAUGCCGCCCGUCUUGAAACACGGACCAAGGAGUCUAACGUCUAUGCGAGUGUUUGGGUGUAAAACCCAUACGCGUAAUGAAAGUGAACGUAGGUUGGGGCCUCGCAAGAGGUGCACAAUCGACCGAUCCUGAUGUCUUCGGAUGGAUUUGAGUAAGAGCAUAGCUGUUGGGACCCGAAAGAUGGUGAACUAUGCCUGAAUAGGGUGAAGCCAGAGGAAACUCUGGUGGAGGCUCGUAGCGGUUCUGACGUGCAAAUCGAUCGUCGAAUUUGGGUAUAGGGGCGAAAGACUAAUCGAACCAUCUAGUAGCUGGUUCCUGCCGAAGUUUCCCUCAGGAUAGCAGAAGCUCGUAUCAGUUUUAUGAGGUAAAGCGAAUGAUUAGAGGUUCCGGGGUCGAAAUGACCUUGACCUAUUCUCAAACUUUAAAUAUGUAAGAAGUCCUUGUUACUUAAUUGAACGUGGACAUUUGAAUGAAGAGCUUUUAGUGGGCCAUUUUUGGUAAGCAGAACUGGCGAUGCGGGAUGAACCGAACGUAGAGUUAAGGUGCCGGAAUACACGCUCAUCAGACACCACAAAAGGUGUUAGUUCAUCUAGACAGCCGGACGGUGGCCAUGGAAGUCGGAAUCCGCUAAGGAGUGUGUAACAACUCACCGGCCGAAUGAACUAGCCCUGAAAAUGGAUGGCGCUCAAGCGUGUUACCUAUACUCUACCGUCAGGGUUGAUAUGAUGCCCUGACGAGUAGGCAGGCGUGGAGGUCAGUGACGAAGCCUAGACCGUAAGGUCGGGUCGAACGGCCUCUAGUGCAGAUCUUGGUGGUAGUAGCAAAUAUUCAAAUGAGAACUUUGAAGACUGAAGUGGGGAAAGGUUCCACGUCAACAGCAGUUGGACGUGGGUUAGUCGAUCCUAAGAGAUGGGGAAGCUCCGUUUCAAAGGCCUGAUUUUAUGCAGGCCACCAUCGAAAGGGAAUCCGGUUAAGAUUCCGGAACCUGGAUAUGGAUUCUUCACGGUAACGUAACUGAAUGUGGAGACGUCGGCGCGAGCCCUGGGAGGAGUUAUCUUUUCUUCUUAACAGCUUAUCACCCCGGAAUUGGUUUAUCCGGAGAUGGGGUCUUAUGGCUGGAAGAGGCCAGCACCUUUGCUGGCUCCGGUGCGCUUGUGACGGCCCGUGAAAAUCCACAGGAAGGAAUAGUUUUCAUGCCAGGUCGUACUGAUAACCGCAGCAGGUCUCCAAGGUGAACAGCCUCUAGUUGAUAGAAUAAUGUAGAUAAGGGAAGUCGGCAAAAUAGAUCCGUAACUUCGGGAUAAGGAUUGGCUCUAAGGGUCGGGUACGAUCAACUUAGAACUGGUACGGACAAGGGGAAUCUGACUGUCUAAUUAAAACAUAGCAUUGCGAUGGUCAGAAAGUGAUGUUGACGCAAUGUGAUUUCUGCCCAGUGCUCUGAAUGUCAAAGUGAAGAAAUUCAACCAAGCGCGGGUAAACGGCGGGAGUAACUAUGACUCUCUUAAGGUAGCCAAAUGCCUCGUCAUCUAAUUAGUGACGCGCAUGAAUGGAUUAACGAGAUUCCCACUGUCCCUAUCUACUAUCUAGCGAAACCACAGCCAAGGGAACGGGCUUGGCAGAAUCAGCGGGGAAAGAAGACCCUGUUGAGCUUGACUCUAGUUUGACAUUGUGAAGAGACAUAGAGGGUGUAGAAUAAGUGGGAGCUUCGGCGCCAGUGAAAUACCACUACCUUUAUAGUUUCUUUACUUAUUCAAUGAAGCGGAGCUGGAAUUCAUUUUCCACGUUCUAGCAUUCAAGGUCCCAUUCGGGGCUGAUCCGGGUUGAAGACAUUGUCAGGUGGGGAGUUUGGCUGGGGCGGCACAUCUGUUAAACGAUAACGCAGAUGUCCUAAGGGGGGCUCAUGGAGAACAGAAAUCUCCAGUAGAACAAAAGGGUAAAAGCCCCCUUGAUUUUGAUUUUCAGUGUGAAUACAAACCAUGAAAGUGUGGCCUAUCGAUCCUUUAGUCCCUCGGAAUUUGAGGCUAGAGGUGCCAGAAAAGUUACCACAGGGAUAACUGGCUUGUGGCAGUCAAGCGUUCAUAGCGACAUUGCUUUUUGAUUCUUCGAUGUCGGCUCUUCCUAUCAUACCGAAGCAGAAUUCGGUAAGCGUUGGAUUGUUCACCCACUAAUAGGGAACGUGAGCUGGGUUUAGACCGUCGUGAGACAGGUUAGUUUUACCCUACUGAUGAAUGUUACCGCAAUAGUAAUUGAACUUAGUACGAGAGGAACAGUUCAUUCGGAUAAUUGGUUUUUGCGGCUGUCUGAUCAGGCAUUGCCGCGAAGCUACCAUCCGCUGGAUUAUGGCUGAACGCCUCUAAGUCAGAAUCCAUGCUAGAACGCGGUGAUUUCUUUGCUCCACACAAUAUAGAUGGAUACGAAUAAGGCGUCCUUGUGGCGUCGCUGAACCAUAGCAGGCUAGCAACGGUGCACUUGGCGGAAAGGCCUUGGGUGCUUGCUGGCGAAUUGCAAUGUCAUUUUGCGUGGGGAUAAAUCAUUUGUAUACGACUUAGAUGUACAACGGGGUAUUGUAAGCAGUAGAGUAGCCUUGUUGUUACGAUCUGCUGAGAUUAAGCCUUUGUUGUCUGAUUUGU
train_set component_1 6tb3_BQ 8evs_A1 2.62 2023-09-06 UUGACCUCAAAUCAGGUAGGAGUACCCGCUGAACUUAAGCAUAUCAAUAAGCGGAGGAAAAGAAACCAACCGGGAUUGCCUUAGUAACGGCGAGUGAAGCGGCAAAAGCUCAAAUUUGAAAUCUGGUACCUUCGGUGCCCGAGUUGUAAUUUGGAGAGGGCAACUUUGGGGCCGUUCCUUGUCUAUGUUCCUUGGAACAGGACGUCAUAGAGGGUGAGAAUCCCGUGUGGCGAGGAGUGCGGUUCUUUGUAAAGUGCCUUCGAAGAGUCGAGUUGUUUGGGAAUGCAGCUCUAAGUGGGUGGUAAAUUCCAUCUAAAGCUAAAUAUUGGCGAGAGACCGAUAGCGAACAAGUACAGUGAUGGAAAGAUGAAAAGAACUUUGAAAAGAGAGUGAAAAAGUACGUGAAAUUGUUGAAAGGGAAGGGCAUUUGAUCAGACAGGCCAGCAUCAGUUUUGGUGGCAGGAUAAAUCCAUAGGAAUGUAGCUUGCCUCGGUAAGUAUUAUAGCCUGUGGGAAUACUGCCAGCUGGGACUGAGGACUGCGACGUAAGUCAAGGAUGCUGGCAUAAUGGUUAUAUGCCGCCCGUCUUGAAACACGGACCAAGGAGUCUAACGUCUAUGCGAGUGUUUGGGUGUAAAACCCAUACGCGUAAUGAAAGUGAACGUAGGUUGGGGCCUCGCAAGAGGUGCACAAUCGACCGAUCCUGAUGUCUUCGGAUGGAUUUGAGUAAGAGCAUAGCUGUUGGGACCCGAAAGAUGGUGAACUAUGCCUGAAUAGGGUGAAGCCAGAGGAAACUCUGGUGGAGGCUCGUAGCGGUUCUGACGUGCAAAUCGAUCGUCGAAUUUGGGUAUAGGGGCGAAAGACUAAUCGAACCAUCUAGUAGCUGGUUCCUGCCGAAGUUUCCCUCAGGAUAGCAGAAGCUCGUAUCAGUUUUAUGAGGUAAAGCGAAUGAUUAGAGGUUCCGGGGUCACCUUGACCUAUUCUCAAACUUUAAAUAUGUAAGAAGUCCUUGUUACUUAAUUGAACGUGGACAUUUGAAUGAAGAGCUUUUAGUGGGCCAUUUUUGGUAAGCAGAACUGGCGAUGCGGGAUGAACCGAACGUAGAGUUAAGGUGCCGGAAUACACGCUCAUCAGACACCACAAAAGGUGUUAGUUCAUCUAGACAGCCGGACGGUGGCCAUGGAAGUCGGAAUCCGCUAAGGAGUGUGUAACAACUCACCGGCCGAAUGAACUAGCCCUGAAAAUGGAUGGCGCUCAAGCGUGUUACCUAUACUCUACCGUCAGGGUUGAUAUGAUGCCCUGACGAGUAGGCAGGCGUGGAGGUCAGUGACGAAGCCUAGACCGUAAGGUCGGGUCGAACGGCCUCUAGUGCAGAUCUUGGUGGUAGUAGCAAAUAUUCAAAUGAGAACUUUGAAGACUGAAGUGGGGAAAGGUUCCACGUCAACAGCAGUUGGACGUGGGUUAGUCGAUCCUAAGAGAUGGGGAAGCUCCGUUUCAAAGGCCUGAUUUUAUGCAGGCCACCAUCGAAAGGGAAUCCGGUUAAGAUUCCGGAACCUGGAUAUGGAUUCUUCACGGUAACGUAACUGAAUGUGGAGACGUCGGCGCGAGCCCUGGGAGGAGUUAUCUUUUCUUCUUAACAGCUUAUCACCCCGGAAUUGGUUUAUCCGGAGAUGGGGUCUUAUGGCUGGAAGAGGCCAGCACCUUUGCUGGCUCCGGUGCGCUUGUGACGGCCCGUGAAAAUCCACAGGAAGGAAUAGUUUUCAUGCCAGGUCGUACUGAUAACCGCAGCAGGUCUCCAAGGUGAACAGCCUCUAGUUGAUAGAAUAAUGUAGAUAAGGGAAGUCGGCAAAAUAGAUCCGUAACUUCGGGAUAAGGAUUGGCUCUAAGGGUCGGGUACGAUCAACUUAGAACUGGUACGGACAAGGGGAAUCUGACUGUCUAAUUAAAACAUAGCAUUGCGAUGGUCAGAAAGUGAUGUUGACGCAAUGUGAUUUCUGCCCAGUGCUCUGAAUGUCAAAGUGAAGAAAUUCAACCAAGCGCGGGUAAACGGCGGGAGUAACUAUGACUCUCUUAAGGUAGCCAAAUGCCUCGUCAUCUAAUUAGUGACGCGCAUGAAUGGAUUAACGAGAUUCCCACUGUCCCUAUCUACUAUCUAGCGAAACCACAGCCAAGGGAACGGGCUUGGCAGAAUCAGCGGGGAAAGAAGACCCUGUUGAGCUUGACUCUAGUUUGACAUUGUGAAGGAGACAUAGAGGGUGUAGAAUAAGUGGGAGCUUCGGCGCCAGUGAAAUACCACUACCUUUAUAGUUUCUUUACUUAUUCAAUGAAGCGGAGCUGGAAUUCAUUUUCCACGUUCUAGCAUUCAAGGUCCCAUUCGGGGCUGAUCCGGGUUGAAGACAUUGUCAGGUGGGGAGUUUGGCUGGGGCGGCACAUCUGUUAAACGAUAACGCAGAUGUCCUAAGGGGGGCUCAUGGAGAACAGAAAUCUCCAGUAGAACAAAAGGGUAAAAGCCCCCUUGAUUUUGAUUUUCAGUGUGAAUACAAACCAUGAAAGUGUGGCCUAUCGAUCCUUUAGUCCCUCGGAAUUUGAGGCUAGAGGUGCCAGAAAAGUUACCACAGGGAUAACUGGCUUGUGGCAGUCAAGCGUUCAUAGCGACAUUGCUUUUUGAUUCUUCGAUGUCGGCUCUUCCUAUCAUACCGAAGCAGAAUUCGGUAAGCGUUGGAUUGUUCACCCACUAAUAGGGAACGUGAGCUGGGUUUAGACCGUCGUGAGACAGGUUAGUUUUACCCUACUGAUGAAUGUUACCGCAAUAGUAAUUGAACUUAGUACGAGAGGAACAGUUCAUUCGGAUAAUUGGUUUUUGCGGCUGUCUGAUCAGGCAUUGCCGCGAAGCUACCAUCCGCUGGAUUAUGGCUGAACGCCUCUAAGUCAGAAUCCAUGCUAGAACGCGGUGAUUUCUUUGCUCCACACAAUAUAGAUGGAUACGAAUAAGGCGUCCUUGUGGCGUCGCUGAACCAUAGCAGGCUAGCAACGGUGCACUUGGCGGAAAGGCCUUGGGUGCUUGCUGGCGAAUUGCAAUGUCAUUUUGCGUGGGGAUAAAUCAUUUGUAUACGACUUAGAUGUACAACGGGGUAUUGUAAGCAGUAGAGUAGCCUUGUUGUUACGAUCUGCUGAGAUUAAGCCUUUGUUGUCUGAUUUGU
train_set component_1 6yal_2 6yal_2 3.0 2020-04-08 UACCUGGUUGAUCCUGCCAGUAGCAUAUGCUUGUCUCAAAGAUUAAGCCAUGCAUGUCUAAGUACGCACGGCCGGUACAGUGAAACUGCGAAUGGCUCAUUAAAUCAGUUAUGGUUCCUUUGGUCGCUCGCUCCUCUCCUACUUGGAUAACUGUGGUAAUUCUAGAGCUAAUACAUGCCGACGGCGCUGACUCCCUUUGUGUGGGAUGCGUGCAUUUAUCAGAUCAAAACCAACCCGGUCAGCCUCCCCGCCGGCCGGGGGGGUGGGGCGGCGGCUUUGGUGACUCUAGAUAACCUCGGGCCGAUCGCAGCCCUCCGUGGCGGCGACGACCCAUUCGAACGUCUGCCCUAUCAACUUUCGAUGGUAGUCGCCGUGCCUACCAUGGUGACCACGGGUGACGGGGAAUCAGGGUUCGAUUCCGGAGAGGGAGCCUGAGAAACGGCUACCACAUCCAAGGAAGGCAGCAGGCGCGCAAAUUACCCACUCCCGACCCGGGGAGGUAGUGACGAAAAAUAACAAUACAGGACUCUUUCGAGGCCCUGUAAUUGGAAUGAGUCCACUUUAAAUCCUUUAACGAGGAUCCAUUGGAGGGCAAGUCUGGUCGCAGCAGCCGCGGUAAUUCCAGCUCCAAUAGCGUAUAUUAAAGUUGCUGCAGUUAAAAAGCUCGUAGUUGGAUCUUGUGGAGGGUGCGUAGCGGGCGGUCCGCCGCGAGGCGAGCCACCGCCCGUCCCCGCCCCUUGCCUCUCGGCGCCCCCUCGAUGCUCUUAGCUGAGUGUCCCGCGGGGCCCGAAGCGUUUACUUUGAAAAAAUUAGAGUGUUCAAAGCAGGCCCGAGCCGCCUGGAUACCGCAGCUAGGAAUAAUGGAAUAGGACCGCGGUUCUAUUUUGUUGGUUUUCGGAACUGAGGCCAUGAUUAAGAGGGACGGCCGGGGGCAUUCGUAUUGCGCCGCUAGAGGUGAAAUUCUUGGACCGGCGCAAGACGGACCAGAGCGAAAGCAUUUGCCAAGAAUGUUUUCAUUAAUCAAGAACGAAAGUCGGAGGUUCGAAGACGAUCAGAUACCGUCGUAGUUCCGACCAUAAACGAUGCCGACUGGCGAUGCGGCGGCGUUAUUCCCAUGACCCGCCGGGCAGCUUCCGGGAAACCAAAGUCUUUGGGUUCCGGGGGGAGUAUGGUUGCAAAGCUGAAACUUAAAGGAAUUGACGGAAGGGCACCACCAGGAGUGGAGCCUGCGGCUUAAUUUGACNCAACACGGGAAACCUCACCCGGCCCGGACACGGACAGGAUUGACAGAUUGAUAGCUCUUUCUCGAUUCUGUGGGUGGUGGUGCAUGGCCGUUCUUAGUUGGUGGAGCGAUUUGUCUGGUUAAUUCCGAUAACGAACGAGACUCUGGCAUGCUAACUAGUUACGCGACCCCCGAGCGGUCGGCGUCCCCCAACUUCUUAGAGGGACAAGUGGCGUUCAGCCACCCGAGAUUGAGCAAUAACAGGUCUGUGAUGCCCUUAGAUGUCGGGGCUGCACGCGCGCUACACUGACUGGCUCAGCGUGUGCCUACCCUACGCCGGCAGGCGCGGGUAACCCGUUGAACCCCAUUCGUGAUGGGGAUCGGGGAUUGCAAUUAUUCCCCAUGAACGAGGAAUUCCCAGUAAGUGCGGGUCAUAAGCUUGCGUUGAUUAAGUCCCUGCCCUUUGUACACACCGCCCGUCGCUACUACCGAUUGGAUGGUUUAGUGAGGCCCUCGGAUCGGCCCGCCGGGGUCGGCCCACGGCCCUGGCGGAGCGCUGAGAAGACGGUCGAACUUGACUAUCUAGAGGAAGUAAAAGUCGUAACAAGGUUUCCGUAGGUGAACCUGCGGAAGGAUCAUUA
train_set component_1 6yal_2 6yam_2 3.6 2020-04-08 UACCUGGUUGAUCCUGCCAGUAGCAUAUGCUUGUCUCAAAGAUUAAGCCAUGCAUGUCUAAGUACGCACGGCCGGUACAGUGAAACUGCGAAUGGCUCAUUAAAUCAGUUAUGGUUCCUUUGGUCGCUCGCUCCUCUCCUACUUGGAUAACUGUGGUAAUUCUAGAGCUAAUACAUGCCGACGGCGCUGACUCCCUUUGUGUGGGAUGCGUGCAUUUAUCAGAUCAAAACCAACCCGGUCAGCCUCCCCGCCGGCCGGGGGGGUGGGGCGGCGGCUUUGGUGACUCUAGAUAACCUCGGGCCGAUCGCAGCCCUCCGUGGCGGCGACGACCCAUUCGAACGUCUGCCCUAUCAACUUUCGAUGGUAGUCGCCGUGCCUACCAUGGUGACCACGGGUGACGGGGAAUCAGGGUUCGAUUCCGGAGAGGGAGCCUGAGAAACGGCUACCACAUCCAAGGAAGGCAGCAGGCGCGCAAAUUACCCACUCCCGACCCGGGGAGGUAGUGACGAAAAAUAACAAUACAGGACUCUUUCGAGGCCCUGUAAUUGGAAUGAGUCCACUUUAAAUCCUUUAACGAGGAUCCAUUGGAGGGCAAGUCUGGUCGCAGCAGCCGCGGUAAUUCCAGCUCCAAUAGCGUAUAUUAAAGUUGCUGCAGUUAAAAAGCUCGUAGUUGGAUCUUGUGGAGGGUGCGUAGCGGGCGGUCCGCCGCGAGGCGAGCCACCGCCCGUCCCCGCCCCUUGCCUCUCGGCGCCCCCUCGAUGCUCUUAGCUGAGUGUCCCGCGGGGCCCGAAGCGUUUACUUUGAAAAAAUUAGAGUGUUCAAAGCAGGCCCGAGCCGCCUGGAUACCGCAGCUAGGAAUAAUGGAAUAGGACCGCGGUUCUAUUUUGUUGGUUUUCGGAACUGAGGCCAUGAUUAAGAGGGACGGCCGGGGGCAUUCGUAUUGCGCCGCUAGAGGUGAAAUUCUUGGACCGGCGCAAGACGGACCAGAGCGAAAGCAUUUGCCAAGAAUGUUUUCAUUAAUCAAGAACGAAAGUCGGAGGUUCGAAGACGAUCAGAUACCGUCGUAGUUCCGACCAUAAACGAUGCCGACUGGCGAUGCGGCGGCGUUAUUCCCAUGACCCGCCGGGCAGCUUCCGGGAAACCAAAGUCUUUGGGUUCCGGGGGGAGUAUGGUUGCAAAGCUGAAACUUAAAGGAAUUGACGGAAGGGCACCACCAGGAGUGGAGCCUGCGGCUUAAUUUGACNCAACACGGGAAACCUCACCCGGCCCGGACACGGACAGGAUUGACAGAUUGAUAGCUCUUUCUCGAUUCUGUGGGUGGUGGUGCAUGGCCGUUCUUAGUUGGUGGAGCGAUUUGUCUGGUUAAUUCCGAUAACGAACGAGACUCUGGCAUGCUAACUAGUUACGCGACCCCCGAGCGGUCGGCGUCCCCCAACUUCUUAGAGGGACAAGUGGCGUUCAGCCACCCGAGAUUGAGCAAUAACAGGUCUGUGAUGCCCUUAGAUGUCGGGGCUGCACGCGCGCUACACUGACUGGCUCAGCGUGUGCCUACCCUACGCCGGCAGGCGCGGGUAACCCGUUGAACCCCAUUCGUGAUGGGGAUCGGGGAUUGCAAUUAUUCCCCAUGAACGAGGAAUUCCCAGUAAGUGCGGGUCAUAAGCUUGCGUUGAUUAAGUCCCUGCCCUUUGUACACACCGCCCGUCGCUACUACCGAUUGGAUGGUUUAGUGAGGCCCUCGGAUCGGCCCGCCGGGGUCGGCCCACGGCCCUGGCGGAGCGCUGAGAAGACGGUCGAACUUGACUAUCUAGAGGAAGUAAAAGUCGUAACAAGGUUUCCGUAGGUGAACCUGCGGAAGGAUCAUUA
train_set component_1 6yal_2 4kzy_i 7.01 2013-07-24 UACCUGGUUGAUCCUGCCAGUAGCAUAUGCUUGUCUCAAAGAUUAAGCCAUGCAUGUCUAAGUACGCACGGCCGGUACAGUGAAACUGCGAAUGGCUCAUUAAAUCAGUUAUGGUUCCUUUGGUCGCUCGCUCCUCUCCUACUUGGAUAACUGUGGUAAUUCUAGAGCUAAUACAUGCCGACGGCGCUGACUCCCUUUGUGUGGGAUGCGUGCAUUUAUCAGAUCAAAACCAACCCGGUCAGCCUCCCCGCCGGCCGGGGGGGUGGGGCGGCGGCUUUGGUGACUCUAGAUAACCUCGGGCCGAUCGCAGCCCUCCGUGGCGGCGACGACCCAUUCGAACGUCUGCCCUAUCAACUUUCGAUGGUAGUCGCCGUGCCUACCAUGGUGACCACGGGUGACGGGGAAUCAGGGUUCGAUUCCGGAGAGGGAGCCUGAGAAACGGCUACCACAUCCAAGGAAGGCAGCAGGCGCGCAAAUUACCCACUCCCGACCCGGGGAGGUAGUGACGAAAAAUAACAAUACAGGACUCUUUCGAGGCCCUGUAAUUGGAAUGAGUCCACUUUAAAUCCUUUAACGAGGAUCCAUUGGAGGGCAAGUCUGGUCGCAGCAGCCGCGGUAAUUCCAGCUCCAAUAGCGUAUAUUAAAGUUGCUGCAGUUAAAAAGCUCGUAGUUGGAUCUUGUGGAGGGUGCGUAGCGGGCGGUCCGCCGCGAGGCGAGCCACCGCCCGUCCCCGCCCCUUGCCUCUCGGCGCCCCCUCGAUGCUCUUAGCUGAGUGUCCCGCGGGGCCCGAAGCGUUUACUUUGAAAAAAUUAGAGUGUUCAAAGCAGGCCCGAGCCGCCUGGAUACCGCAGCUAGGAAUAAUGGAAUAGGACCGCGGUUCUAUUUUGUUGGUUUUCGGAACUGAGGCCAUGAUUAAGAGGGACGGCCGGGGGCAUUCGUAUUGCGCCGCUAGAGGUGAAAUUCUUGGACCGGCGCAAGACGGACCAGAGCGAAAGCAUUUGCCAAGAAUGUUUUCAUUAAUCAAGAACGAAAGUCGGAGGUUCGAAGACGAUCAGAUACCGUCGUAGUUCCGACCAUAAACGAUGCCGACUGGCGAUGCGGCGGCGUUAUUCCCAUGACCCGCCGGGCAGCUUCCGGGAAACCAAAGUCUUUGGGUUCCGGGGGGAGUAUGGUUGCAAAGCUGAAACUUAAAGGAAUUGACGGAAGGGCACCACCAGGAGUGGAGCCUGCGGCUUAAUUUGACUCAACACGGGAAACCUCACCCGGCCCGGACACGGACAGGAUUGACAGAUUGAUAGCUCUUUCUCGAUUCUGUGGGUGGUGGUGCAUGGCCGUUCUUAGUUGGUGGAGCGAUUUGUCUGGUUAAUUCCGAUAACGAACGAGACUCUGGCAUGCUAACUAGUUACGCGACCCCCGAGCGGUCGGCGUCCCCCAACUUCUUAGAGGGACAAGUGGCGUUCAGCCACCCGAGAUUGAGCAAUAACAGGUCUGUGAUGCCCUUAGAUGUCGGGGCUGCACGCGCGCUACACUGACUGGCUCAGCGUGUGCCUACCCUACGCCGGCAGGCGCGGGUAACCCGUUGAACCCCAUUCGUGAUGGGGAUCGGGGAUUGCAAUUAUUCCCCAUGAACGAGGAAUUCCCAGUAAGUGCGGGUCAUAAGCUUGCGUUGAUUAAGUCCCUGCCCUUUGUACACACCGCCCGUCGCUACUACCGAUUGGAUGGUUUAGUGAGGCCCUCGGAUCGGCCCGCCGGGGUCGGCCCACGGCCCUGGCGGAGCGCUGAGAAGACGGUCGAACUUGACUAUCUAGAGGAAGUAAAAGUCGUAACAAGGUUUCCGUAGGUGAACCUGCGGAAGGAUCAUUA
train_set component_1 6yal_2 4kzz_i 7.0305 2013-07-24 UACCUGGUUGAUCCUGCCAGUAGCAUAUGCUUGUCUCAAAGAUUAAGCCAUGCAUGUCUAAGUACGCACGGCCGGUACAGUGAAACUGCGAAUGGCUCAUUAAAUCAGUUAUGGUUCCUUUGGUCGCUCGCUCCUCUCCUACUUGGAUAACUGUGGUAAUUCUAGAGCUAAUACAUGCCGACGGCGCUGACUCCCUUUGUGUGGGAUGCGUGCAUUUAUCAGAUCAAAACCAACCCGGUCAGCCUCCCCGCCGGCCGGGGGGGUGGGGCGGCGGCUUUGGUGACUCUAGAUAACCUCGGGCCGAUCGCAGCCCUCCGUGGCGGCGACGACCCAUUCGAACGUCUGCCCUAUCAACUUUCGAUGGUAGUCGCCGUGCCUACCAUGGUGACCACGGGUGACGGGGAAUCAGGGUUCGAUUCCGGAGAGGGAGCCUGAGAAACGGCUACCACAUCCAAGGAAGGCAGCAGGCGCGCAAAUUACCCACUCCCGACCCGGGGAGGUAGUGACGAAAAAUAACAAUACAGGACUCUUUCGAGGCCCUGUAAUUGGAAUGAGUCCACUUUAAAUCCUUUAACGAGGAUCCAUUGGAGGGCAAGUCUGGUCGCAGCAGCCGCGGUAAUUCCAGCUCCAAUAGCGUAUAUUAAAGUUGCUGCAGUUAAAAAGCUCGUAGUUGGAUCUUGUGGAGGGUGCGUAGCGGGCGGUCCGCCGCGAGGCGAGCCACCGCCCGUCCCCGCCCCUUGCCUCUCGGCGCCCCCUCGAUGCUCUUAGCUGAGUGUCCCGCGGGGCCCGAAGCGUUUACUUUGAAAAAAUUAGAGUGUUCAAAGCAGGCCCGAGCCGCCUGGAUACCGCAGCUAGGAAUAAUGGAAUAGGACCGCGGUUCUAUUUUGUUGGUUUUCGGAACUGAGGCCAUGAUUAAGAGGGACGGCCGGGGGCAUUCGUAUUGCGCCGCUAGAGGUGAAAUUCUUGGACCGGCGCAAGACGGACCAGAGCGAAAGCAUUUGCCAAGAAUGUUUUCAUUAAUCAAGAACGAAAGUCGGAGGUUCGAAGACGAUCAGAUACCGUCGUAGUUCCGACCAUAAACGAUGCCGACUGGCGAUGCGGCGGCGUUAUUCCCAUGACCCGCCGGGCAGCUUCCGGGAAACCAAAGUCUUUGGGUUCCGGGGGGAGUAUGGUUGCAAAGCUGAAACUUAAAGGAAUUGACGGAAGGGCACCACCAGGAGUGGAGCCUGCGGCUUAAUUUGACUCAACACGGGAAACCUCACCCGGCCCGGACACGGACAGGAUUGACAGAUUGAUAGCUCUUUCUCGAUUCUGUGGGUGGUGGUGCAUGGCCGUUCUUAGUUGGUGGAGCGAUUUGUCUGGUUAAUUCCGAUAACGAACGAGACUCUGGCAUGCUAACUAGUUACGCGACCCCCGAGCGGUCGGCGUCCCCCAACUUCUUAGAGGGACAAGUGGCGUUCAGCCACCCGAGAUUGAGCAAUAACAGGUCUGUGAUGCCCUUAGAUGUCGGGGCUGCACGCGCGCUACACUGACUGGCUCAGCGUGUGCCUACCCUACGCCGGCAGGCGCGGGUAACCCGUUGAACCCCAUUCGUGAUGGGGAUCGGGGAUUGCAAUUAUUCCCCAUGAACGAGGAAUUCCCAGUAAGUGCGGGUCAUAAGCUUGCGUUGAUUAAGUCCCUGCCCUUUGUACACACCGCCCGUCGCUACUACCGAUUGGAUGGUUUAGUGAGGCCCUCGGAUCGGCCCGCCGGGGUCGGCCCACGGCCCUGGCGGAGCGCUGAGAAGACGGUCGAACUUGACUAUCUAGAGGAAGUAAAAGUCGUAACAAGGUUUCCGUAGGUGAACCUGCGGAAGGAUCAUUA
train_set component_1 6yal_2 4kzx_i 9.0 2013-07-24 UACCUGGUUGAUCCUGCCAGUAGCAUAUGCUUGUCUCAAAGAUUAAGCCAUGCAUGUCUAAGUACGCACGGCCGGUACAGUGAAACUGCGAAUGGCUCAUUAAAUCAGUUAUGGUUCCUUUGGUCGCUCGCUCCUCUCCUACUUGGAUAACUGUGGUAAUUCUAGAGCUAAUACAUGCCGACGGCGCUGACUCCCUUUGUGUGGGAUGCGUGCAUUUAUCAGAUCAAAACCAACCCGGUCAGCCUCCCCGCCGGCCGGGGGGGUGGGGCGGCGGCUUUGGUGACUCUAGAUAACCUCGGGCCGAUCGCAGCCCUCCGUGGCGGCGACGACCCAUUCGAACGUCUGCCCUAUCAACUUUCGAUGGUAGUCGCCGUGCCUACCAUGGUGACCACGGGUGACGGGGAAUCAGGGUUCGAUUCCGGAGAGGGAGCCUGAGAAACGGCUACCACAUCCAAGGAAGGCAGCAGGCGCGCAAAUUACCCACUCCCGACCCGGGGAGGUAGUGACGAAAAAUAACAAUACAGGACUCUUUCGAGGCCCUGUAAUUGGAAUGAGUCCACUUUAAAUCCUUUAACGAGGAUCCAUUGGAGGGCAAGUCUGGUCGCAGCAGCCGCGGUAAUUCCAGCUCCAAUAGCGUAUAUUAAAGUUGCUGCAGUUAAAAAGCUCGUAGUUGGAUCUUGUGGAGGGUGCGUAGCGGGCGGUCCGCCGCGAGGCGAGCCACCGCCCGUCCCCGCCCCUUGCCUCUCGGCGCCCCCUCGAUGCUCUUAGCUGAGUGUCCCGCGGGGCCCGAAGCGUUUACUUUGAAAAAAUUAGAGUGUUCAAAGCAGGCCCGAGCCGCCUGGAUACCGCAGCUAGGAAUAAUGGAAUAGGACCGCGGUUCUAUUUUGUUGGUUUUCGGAACUGAGGCCAUGAUUAAGAGGGACGGCCGGGGGCAUUCGUAUUGCGCCGCUAGAGGUGAAAUUCUUGGACCGGCGCAAGACGGACCAGAGCGAAAGCAUUUGCCAAGAAUGUUUUCAUUAAUCAAGAACGAAAGUCGGAGGUUCGAAGACGAUCAGAUACCGUCGUAGUUCCGACCAUAAACGAUGCCGACUGGCGAUGCGGCGGCGUUAUUCCCAUGACCCGCCGGGCAGCUUCCGGGAAACCAAAGUCUUUGGGUUCCGGGGGGAGUAUGGUUGCAAAGCUGAAACUUAAAGGAAUUGACGGAAGGGCACCACCAGGAGUGGAGCCUGCGGCUUAAUUUGACUCAACACGGGAAACCUCACCCGGCCCGGACACGGACAGGAUUGACAGAUUGAUAGCUCUUUCUCGAUUCUGUGGGUGGUGGUGCAUGGCCGUUCUUAGUUGGUGGAGCGAUUUGUCUGGUUAAUUCCGAUAACGAACGAGACUCUGGCAUGCUAACUAGUUACGCGACCCCCGAGCGGUCGGCGUCCCCCAACUUCUUAGAGGGACAAGUGGCGUUCAGCCACCCGAGAUUGAGCAAUAACAGGUCUGUGAUGCCCUUAGAUGUCGGGGCUGCACGCGCGCUACACUGACUGGCUCAGCGUGUGCCUACCCUACGCCGGCAGGCGCGGGUAACCCGUUGAACCCCAUUCGUGAUGGGGAUCGGGGAUUGCAAUUAUUCCCCAUGAACGAGGAAUUCCCAGUAAGUGCGGGUCAUAAGCUUGCGUUGAUUAAGUCCCUGCCCUUUGUACACACCGCCCGUCGCUACUACCGAUUGGAUGGUUUAGUGAGGCCCUCGGAUCGGCCCGCCGGGGUCGGCCCACGGCCCUGGCGGAGCGCUGAGAAGACGGUCGAACUUGACUAUCUAGAGGAAGUAAAAGUCGUAACAAGGUUUCCGUAGGUGAACCUGCGGAAGGAUCAUUA
train_set component_1 6yal_2 6yan_2 3.48 2020-04-08 UACCUGGUUGAUCCUGCCAGUAGCAUAUGCUUGUCUCAAAGAUUAAGCCAUGCAUGUCUAAGUACGCACGGCCGGUACAGUGAAACUGCGAAUGGCUCAUUAAAUCAGUUAUGGUUCCUUUGGUCGCUCGCUCCUCUCCUACUUGGAUAACUGUGGUAAUUCUAGAGCUAAUACAUGCCGACGGCGCUGACUCCCUUUGUGUGGGAUGCGUGCAUUUAUCAGAUCAAAACCAACCCGGUCAGCCUCCCCGCCGGCCGGGGGGGUGGGGCGGCGGCUUUGGUGACUCUAGAUAACCUCGGGCCGAUCGCAGCCCUCCGUGGCGGCGACGACCCAUUCGAACGUCUGCCCUAUCAACUUUCGAUGGUAGUCGCCGUGCCUACCAUGGUGACCACGGGUGACGGGGAAUCAGGGUUCGAUUCCGGAGAGGGAGCCUGAGAAACGGCUACCACAUCCAAGGAAGGCAGCAGGCGCGCAAAUUACCCACUCCCGACCCGGGGAGGUAGUGACGAAAAAUAACAAUACAGGACUCUUUCGAGGCCCUGUAAUUGGAAUGAGUCCACUUUAAAUCCUUUAACGAGGAUCCAUUGGAGGGCAAGUCUGGUCGCAGCAGCCGCGGUAAUUCCAGCUCCAAUAGCGUAUAUUAAAGUUGCUGCAGUUAAAAAGCUCGUAGUUGGAUCUUGUGGAGGGUGCGUAGCGGGCGGUCCGCCGCGAGGCGAGCCACCGCCCGUCCCCGCCCCUUGCCUCUCGGCGCCCCCUCGAUGCUCUUAGCUGAGUGUCCCGCGGGGCCCGAAGCGUUUACUUUGAAAAAAUUAGAGUGUUCAAAGCAGGCCCGAGCCGCCUGGAUACCGCAGCUAGGAAUAAUGGAAUAGGACCGCGGUUCUAUUUUGUUGGUUUUCGGAACUGAGGCCAUGAUUAAGAGGGACGGCCGGGGGCAUUCGUAUUGCGCCGCUAGAGGUGAAAUUCUUGGACCGGCGCAAGACGGACCAGAGCGAAAGCAUUUGCCAAGAAUGUUUUCAUUAAUCAAGAACGAAAGUCGGAGGUUCGAAGACGAUCAGAUACCGUCGUAGUUCCGACCAUAAACGAUGCCGACUGGCGAUGCGGCGGCGUUAUUCCCAUGACCCGCCGGGCAGCUUCCGGGAAACCAAAGUCUUUGGGUUCCGGGGGGAGUAUGGUUGCAAAGCUGAAACUUAAAGGAAUUGACGGAAGGGCACCACCAGGAGUGGAGCCUGCGGCUUAAUUUGACNCAACACGGGAAACCUCACCCGGCCCGGACACGGACAGGAUUGACAGAUUGAUAGCUCUUUCUCGAUUCUGUGGGUGGUGGUGCAUGGCCGUUCUUAGUUGGUGGAGCGAUUUGUCUGGUUAAUUCCGAUAACGAACGAGACUCUGGCAUGCUAACUAGUUACGCGACCCCCGAGCGGUCGGCGUCCCCCAACUUCUUAGAGGGACAAGUGGCGUUCAGCCACCCGAGAUUGAGCAAUAACAGGUCUGUGAUGCCCUUAGAUGUCGGGGCUGCACGCGCGCUACACUGACUGGCUCAGCGUGUGCCUACCCUACGCCGGCAGGCGCGGGUAACCCGUUGAACCCCAUUCGUGAUGGGGAUCGGGGAUUGCAAUUAUUCCCCAUGAACGAGGAAUUCCCAGUAAGUGCGGGUCAUAAGCUUGCGUUGAUUAAGUCCCUGCCCUUUGUACACACCGCCCGUCGCUACUACCGAUUGGAUGGUUUAGUGAGGCCCUCGGAUCGGCCCGCCGGGGUCGGCCCACGGCCCUGGCGGAGCGCUGAGAAGACGGUCGAACUUGACUAUCUAGAGGAAGUAAAAGUCGUAACAAGGUUUCCGUAGGUGAACCUGCGGAAGGAUCAUUA
train_set component_1 6o8w_a 6o8w_a 3.53 2020-09-23 UGAGAGUUUGAUCCUGGCUCAGGACGAACGCUGGCGGCGUGCCUAAUACAUGCAAGUCGAACGCUUCUUGGAAAGAGGAGUGGCGGACGGGUGAGUAACACGUGGGUAACCUACCCAUCAGAGGGGGAUAACACUUGGAAACAGGUGCUAAUACCGCAUAACAGUUUAUGCCGCAUGGCAUAAGAGUGAAAGGCGCUUUCGGGUGUCGCUGAUGGAUGGACCCGCGGUGCAUUAGCUAGUUGGUGAGGUAACGGCUCACCAAGGCCACGAUGCAUAGCCGACCUGAGAGGGUGAUCGGCCACACUGGGACUGAGACACGGCCCAGACUCCUACGGGAGGCAGCAGUAGGGAAUCUUCGGCAAUGGACGAAAGUCUGACCGAGCAACGCCGCGUGAGUGAAGAAGGUUUUCGGAUCGUAAAACUCUGUUGUUAGAGAAGAACAAGGACGUUAGUAACUGAACGUCCCCUGACGGUAUCUAACCAGAAAGCCACGGCUAACUACGUGCCAGCAGCCGCGGUAAUACGUAGGUGGCAAGCGUUGUCCGGAUUUAUUGGGCGUAAAGCGAGCGCAGGCGGUUUCUUAAGUCUGAUGUGAAAGCCCCCGGCUCAACCGGGGAGGGUCAUUGGAAACUGGGAGACUUGAGUGCAGAAGAGGAGAGUGGAAUUCCAUGUGUAGCGGUGAAAUGCGUAGAUAUAUGGAGGAACACCAGUGGCGAAGGCGGCUCUCUGGUCUGUAACUGACGCUGAGGCUCGAAAGCGUGGGGAGCAAACAGGAUUAGAUACCCUGGUAGUCCACGCCGUAAACGAUGAGUGCUAAGUGUUGGAGGGUUUCCGCCCUUCAGUGCUGCAGCAAACGCAUUAAGCACUCCGCCUGGGGAGUACGACCGCAAGGUUGAAACUCAAAGGAAUUGACGGGGGCCCGCACAAGCGGUGGAGCAUGUGGUUUAAUUCGAAGCAACGCGAAGAACCUUACCAGGUCUUGACAUCCUUUGACCACUCUAGAGAUAGAGCUUUCCCUUCGGGGACAAAGUGACAGGUGGUGCAUGGUUGUCGUCAGCUCGUGUCGUGAGAUGUUGGGUUAAGUCCCGCAACGAGCGCAACCCUUAUUGUUAGUUGCCAUCAUUUAGUUGGGCACUCUAGCGAGACUGCCGGUGACAAACCGGAGGAAGGUGGGGAUGACGUCAAAUCAUCAUGCCCCUUAUGACCUGGGCUACACACGUGCUACAAUGGGAAGUACAACGAGUCGCUAGACCGCGAGGUCAUGCAAAUCUCUUAAAGCUUCUCUCAGUUCGGAUUGCAGGCUGCAACUCGCCUGCAUGAAGCCGGAAUCGCUAGUAAUCGCGGAUCAGCACGCCGCGGUGAAUACGUUCCCGGGCCUUGUACACACCGCCCGUCACACCACGAGAGUUUGUAACACCCGAAGUCGGUGAGGUAACCUUUUUGGAGCCAGCCGCCUAAGGUGGGAUAGAUGAUUGGGGUGAAGUCGUAACAAGGUAGCCGUAUCGGAAGGUGCGGCUGGAUCA
train_set component_1 7nhn_a 7nhn_a 2.9 2021-05-05 GAGAGUUUGAUCCUGGCUCAGGACGAACGCUGGCGGCGUGCCUAAUACAUGCAAGUCGAACGAACGGAGGAAGAGCUUGCUCUUCCAAUGUUAGUGGCGGACGGGUGAGUAACACGUGGGCAACCUGCCUGUAAGUUGGGGAUAACUCCGGGAAACCGGGGCUAAUACCGAAUGAUAAAGUGUGGCGCAUGCCACGCUUUUGAAAGAUGGUUUCGGCUAUCGCUUACAGAUGGGCCCGCGGUGCAUUAGCUAGUUGGUAGGGUAAUGGCCUACCAAGGCAACGAUGCAUAGCCGACCUGAGAGGGUGAUCGGCCACACUGGGACUGAGACACGGCCCAGACUCCUACGGGAGGCAGCAGUAGGGAAUCUUCCGCAAUGGACGAAAGUCUGACGGAGCAACGCCGCGUGUAUGAAGAAGGUUUUCGGAUCGUAAAGUACUGUUGUUAGAGAAGAACAAGGAUAAGAGUAACUGCUUGUCCCUUGACGGUAUCUAACCAGAAAGCCACGGCUAACUACGUGCCAGCAGCCGCGGUAAUACGUAGGUGGCAAGCGUUGUCCGGAUUUAUUGGGCGUAAAGCGCGCGCAGGCGGUCUUUUAAGUCUGAUGUGAAAGCCCCCGGCUUAACCGGGGAGGGUCAUUGGAAACUGGAAGACUGGAGUGCAGAAGAGGAGAGUGGAAUUCCACGUGUAGCGGUGAAAUGCGUAGAUAUGUGGAGGAACACCAGUGGCGAAGGCGACUCUCUGGUCUGUAACUGACGCUGAGGCGCGAAAGCGUGGGGAGCAAACAGGAUUAGAUACCCUGGUAGUCCACGCCGUAAACGAUGAGUGCUAAGUGUUAGGGGGUUUCCGCCCCUUAGUGCUGCAGCUAACGCAUUAAGCACUCCGCCUGGGGAGUACGACCGCAAGGUUGAAACUCAAAGGAAUUGACGGGGGCCCGCACAAGCGGUGGAGCAUGUGGUUUAAUUCGAAGCAACGCGAAGAACCUUACCAGGUCUUGACAUCCUUUGACCACUCUGGAGACAGAGCUUUCCCUUCGGGGACAAAGUGACAGGUGGUGCAUGGUUGUCGUCAGCUCGUGUCGUGAGAUGUUGGGUUAAGUCCCGCAACGAGCGCAACCCUUGAUUUUAGUUGCCAGCAUUUAGUUGGGCACUCUAAAGUGACUGCCGGUGCAAGCCGGAGGAAGGUGGGGAUGACGUCAAAUCAUCAUGCCCCUUAUGACCUGGGCUACACACGUGCUACAAUGGAUAGUACAAAGGGUCGCGAAGCCGCGAGGUGGAGCUAAUCCCAUAAAACUAUUCUCAGUUCGGAUUGUAGGCUGCAACUCGCCUACAUGAAGCCGGAAUCGCUAGUAAUCGUGGAUCAGCAUGCCACGGUGAAUACGUUCCCGGGCCUUGUACACACCGCCCGUCACACCACGAGAGUUUGUAACACCCGAAGUCGGUAGGGUAACCUUUAUGGAGCCAGCCGCCGAAGGUGGGACAGAUAAUUGGGGUGAAGUCGUAACAAGGUAGCCGUAUCGGAAGGUGCGGCUGGAUCACCUCCU
train_set component_1 6ys3_v 6ys3_v 2.58 2020-09-30 GCGGGCAUCGUAUAAUGGCUAUUACCUCAGCCUUCCAAGCUGAUGAUGCGGGUUCGAUUCCCGCUGCCCGCUCCA
train_set component_1 6ys3_v 6qdw_v 2.83 2020-01-15 GCGGGCAUCGUAUAAUGGCUAUUACCUCAGCCUUCCAAGCUGAUGAUGCGGGUUCGAUUCCCGCUGCCCGCUCCA
train_set component_1 2zh8_B 2zh8_B 2.65 2008-08-05 GGCCCGGGGCGGUUCGAUUCCGCCCUGGGCCAGC
train_set component_1 2zh8_B 2zh7_B 3.0 2008-08-05 GGCCCGGGGCGGUUCGAUUCCGCCCUGGGCCAG
train_set component_1 7nad_2 7nad_2 3.04 2022-11-09 GAACGCGCGAUACUCUUUGAACGCACAUUGCGCCCCUUGGUAUUCCAGGGGGCAUCUUUGAAAGCGUAUUGC
train_set component_1 7nad_2 7r72_2 3.07 2022-11-09 GAACGCGCGAUACUCUUUGAACGCACAUUGCGCCCCUUGGUAUUCCAGGGGGCAUCUUUGAAAGCGUAUUGC
train_set component_1 7osm_ASIT 7osm_ASIT 3.0 2021-12-08 GCCCGGAUAGCUCAGUCGGUAGAGCAGGGGAUUGAAGAUCCCCGUGUCCUUGGUUCGAUUCCGAGUCCGGGCACCA
train_set component_1 8akn_Z 8akn_Z 2.3 2023-03-08 GGCCCCUUAGCUCAGUGGUUAGAGCAGGCGACUUAUAAUCGCUUGGUCGCUGGUUCAAGUCCAGCAGGGGCCACCA
train_set component_1 7z2d_E 7z2d_E 3.38 2022-07-20 TAATTCCCCCCCTTCGGTGCTTTGCACCGAAGGGGGGG
train_set component_1 7z2d_E 7z24_E 3.32 2022-07-20 TAATTCCCCCCCTTCGGTGCTTTGCACCGAAGGGGGGG
train_set component_1 7z2d_E 7z2g_E 3.65 2022-07-20 TAATTCCCCCCCTTCGGTGCTTTGCACCGAAGGGGGGG
train_set component_1 8apn_C1 8apn_C1 3.1 2022-11-16 AAAUACAUAGCUUAGCGGCUAAAGCACUGGUUUCAUAAGCCAGCUAUCAACAGUUCGAGUCUGUUUGUAUUUA
train_set component_1 8a3w_8 8a3w_8 2.89 2023-12-20 CUUCGAGUACGACCACACUUGAGUGAAAACACCAUAUCCCGUCCGAUUUGUGAAGUUAAGCACUCACAGGCUCAGUUAGUACUGAGGUCAGUGAUGACUCGGGAACCCUGAGUGCCGUACUCC
train_set component_1 8a3w_8 6az3_8 2.5 2017-12-06 GAGUACGACCAUACUUGAGUGAAAACACCAUAUCCCGUCCGAUUUGUGAAGUUAAGCACUCACAGGCUCAGUUAGUACUGAGGUCAGUGAUGACUCGGGAACCCUGAGUGCCGUACUC
train_set component_1 8a3w_8 3jcs_8 2.8 2016-07-20 UCGAGUACGACCAUACUUGAGUGAAAACACCAUAUCCCGUCCGAUUUGUGAAGUUAAGCACUCACAGGCUCAGUUAGUACUGAGGUCAGUGAUGACUCGGGAACCCUGAGUGCCGUACUCC
train_set component_1 8a3w_8 8a98_8 2.46 2023-10-11 CUUCGAGUACGACCACACUUGAGUGAAAACACCAUAUCCCGUCCGAUUUGUGAAGUUAAGCACUCACAGGCUCAGUUAGUACUGAGGUCAGUGAUGACUCGGGAACCCUGAGUGCCGUACUCU
train_set component_1 8a3w_8 5t2a_D 2.9 2017-01-25 CGAGUACGACCACACUUGAGUGAAAACACCAUAUCCCGUCCGAUUUGUGAAGUUAAGCACUCACAGGCUCAGUUAGUACUGAGGUCAGUGAUGACUCGGGAACCCUGAGUGCCGUACUCC
train_set component_1 6zj3_LI 6zj3_LI 3.15 2020-10-07 GGUGCGAGCCUGCAGUGAAAUACCACUACCUUCACCGUUGUUUUACUCAUCGAGUUGCAAGAGAGCGGUGGCCAUUUGGACAUCGACCCUGCCCUUGUGGUGGGAUCGUUGCUUUCCCCGAUUCAUGCACCAAGUCUGCAGCAGUCUCUGUUGUGGACGACUCUGGACGUGUCACAGUCCGAUCAGCAGUCUCGAAACAUCGAUCAGUUGGGGAGUUUGGCUGGGGCGGCACGCCUUUUACAACACAACGAAGGCGUCCUGAAGCAUUGCUCAGGCAGAACAGAAAUCUCCCAGGGAGGAGAAGGCCAAAGGUGCUGCUGAUGCUGCGACUCUCAGUACGAGUCCGAAACGUGCAAUCGUGGCCUAACGAUCCUUUGGUCAAGUGUGCGAAUUCUGGAUAUCGAAGCCAGAGGUGUCAGAAAAAUUACCACAGGGAUAACUGGCUUGUGGCUGCCAAGCGUUCAAAGCGACGUCGCUUUUUGAUCCUUCGAUGUCGGCUCUUCCUAGCUUCCCACCCGCAGCCGAGUGGAAGAGUUGGAUUGUUCACCCACCAACAGGGAACGUGAGCUGGGUUUAGACCGUCGUGAGACAGGUUGGUUUUACCCUCCUGCCACAGA
train_set component_1 8brm_LD 8brm_LD 3.33 2023-03-15 CGCACGCCCCGCCGGCGGAUGCCUCGGCCCGGGCGGCGACGAAGAGCGCGGCGGAGCGCGAGACGCGGUGCGGACCCGCCCGCCCCGAGAAGCACCGAUCCUCGAACGCAGCGCGCCCCGGCGCCGCCGCCUCGGCGCCUGCC
train_set component_1 8brm_LD 8btr_LD 3.25 2023-03-22 GCACGCCCCGCCGGCGGAUGCCUCGGCCCGGGCGGCGACGAAGAGCGCGGCGGAGCGCGAGACGCGGUGCGGACCCGCCCGCCCCGAGAAGCACCGAUCCUCGAACGCAGCGCGCCCCGGCGCCGCCGCCUCGGCGCCUGCC
train_set component_1 8brm_LD 8br8_LD 3.35 2023-03-15 GCACGCCCCGCCGGCGGAUGCCUCGGCCCGGGCGGCGACGAAGAGCGCGGCGGAGCGCGAGACGCGGUGCGGACCCGCCCGCCCCGAGAAGCACCGAUCCUCGAACGCAGCGCGCCCCGGCGCCGCCGCCUCGGCGCCUGCC
train_set component_1 8brm_LD 8bsi_LD 3.4 2023-03-15 GCACGCCCCGCCGGCGGAUGCCUCGGCCCGGGCGGCGACGAAGAGCGCGGCGGAGCGCGAGACGCGGUGCGGACCCGCCCGCCCCGAGAAGCACCGAUCCUCGAACGCAGCGCGCCCCGGCGCCGCCGCCUCGGCGCCUGCC
train_set component_1 8brm_LD 8bsj_LD 6.49 2023-03-22 GCACGCCCCGCCGGCGGAUGCCUCGGCCCGGGCGGCGACGAAGAGCGCGGCGGAGCGCGAGACGCGGUGCGGACCCGCCCGCCCCGAGAAGCACCGAUCCUCGAACGCAGCGCGCCCCGGCGCCGCCGCCUCGGCGCCUGCC
train_set component_1 8brm_LD 8btd_LD 4.9 2023-03-22 GCACGCCCCGCCGGCGGAUGCCUCGGCCCGGGCGGCGACGAAGAGCGCGGCGGAGCGCGAGACGCGGUGCGGACCCGCCCGCCCCGAGAAGCACCGAUCCUCGAACGCAGCGCGCCCCGGCGCCGCCGCCUCGGCGCCUGCC
train_set component_1 6n5n_A 6n5n_A 2.951 2019-11-27 GGUUGCCGAAUCCGAUGCUCGGUACGGAGGAACCGCUUUUUGGGGUUAAUCUGCAGUGAAGCUGCAGUAGGGAUACCUUCUGUCCCGCACCCGACAGCUAACUCCGGAGGCAAUAAAGGAAGGAG
train_set component_1 8fb3_B 8fb3_B 3.0 2023-02-22 UGUGGUUCGCAACCAUCCCACAUAAAAAAACUAG
train_set component_1 8fb3_B 8fb3_A 3.0 2023-02-22 UGUGGUUCGCAACCAUCCCACAUAAAAAAACUAG
train_set component_1 8fb3_B 8fb3_C 3.0 2023-02-22 UGUGGUUCGCAACCAUCCCACAUAAAAAAACUAG
train_set component_1 8fb3_B 7rex_B 2.6 2021-12-29 UGUGGUUCGCAACCAUCCCACAUAAAAAAACUAG
train_set component_1 8fb3_B 7rex_A 2.6 2021-12-29 UGUGGUUCGCAACCAUCCCACAUAAAAAAACUAG
train_set component_1 8fb3_B 7rex_C 2.6 2021-12-29 UGUGGUUCGCAACCAUCCCACAUAAAAAAACUAG
train_set component_1 4v5g_CY 4v5g_CY 3.6 2014-07-09 GCUGAUAUAGCUCAGUUGGUAGAGCGCACCCUUGGUGAGGGUGAGGUCGGCAGUUCGAAUCUGCCUAUCAGCACCAN
train_set component_1 4v5g_CY 5l3p_y 3.7 2016-07-20 GCUGAUAUAGCUCAGUUGGUAGAGCGCACCCUUGGUGAGGGUGAGGUCGGCAGUUCGAAUCUGCCUAUCAGCA
train_set component_1 4v5g_CY 4v5g_AY 3.6 2014-07-09 GCUGAUAUAGCUCAGUUGGUAGAGCGCACCCUUGGUGAGGGUGAGGUCGGCAGUUCGAAUCUGCCUAUCAGCACCAN
train_set component_1 4b5r_A 4b5r_A 2.95 2013-01-30 GGCUUAUCAAGAGAGGGGGAGCGACUGGCGCGAAGAACCCCGGCAACCAGAAAUGGUGCCAAUUCCUGCAGCGGAAACGUUGAAAGAUGAGCCG
train_set component_1 6xu8_A5 6xu8_A5 3.0 2021-07-28 UUAUAUACAACCUCAACUCAUAUGGGACUACCCCCUGAAUUUAAGCAUAUUAAUUAGGGGAGGAAAAGAAACUAACAAGGAUUUUCUUAGUAGCGGCGAGCGAAAAGAAAACAGUUCAGCACUAAGUCACUUUGUCUAUAUGGCAAAUGUGAGAUGCAGUGUAUGGAGCGUCAAUAUUCUAGUAUGAGAAAUUAACGAUUUAAGUCCUUCUUAAAUGAGGCCAUUUACCCAUAGAGGGUGCCAGGCCCGUAUAACGUUAAUGAUUACUAGAUGAUGUUUCCAAAGAGUCGUGUUGCUUGAUAGUGCAGCACUAAGUGGGUGGUAAACUCCAUCUAAAACUAAAUAUAACCAUGAGACCGAUAGUAAACAAGUACCGUGAGGGAAAGUUGAAAAGAACUCUGAAUAGAGAGUUAAACAGUACGUGAAACUGCUUAGAGGUUAAGCCCGAUGAACCUGAAUAUCCGUUAUGGAAAAUUCAUCAUUAAAAUUGUAAUAUUUAAAUAAUAUUAUGAGAAUAGUGUGCAUUUUUUCCAUAUAAGGACAUUGUAAUCUAUUAGCAUAUACCAAAUUUAUCAUAAAAUAUAACUUAUAGUUUAUUCCAAUUAAAUUGCUUGCAUUUUAACACAGAAUAAAUGUUAUUAAUUUGAUAAAGUGCUGAUAGAUUUAUAUGAUUACAGUGCGUUAAUUUUUCGGAAUUAUAUAAUGGCAUAAUUAUCAUUGAUUUUUGUGUUUAUUAUAUGCACUUGUAUGAUUAACAAUGCGAAAGAUUCAGGAUACCUUCGGGACCCGUCUUGAAACACGGACCAAGGAGUCUAACAUAUGUGCAAGUUAUUGGGAUAUAAACCUAAUAGCGUAAUUAACUUGACUAAUAAUGGGAUUAGUUUUUUAGCUAUUUAUAGCUAAUUAACACAAUCCCGGGGCGUUCUAUAUAGUUAUGUAUAAUGUAUAUUUAUAUUAUUUAUGCCUCUAACUGGAACGUACCUUGAGCAUAUAUGCUGUGACCCGAAAGAUGGUGAACUAUACUUGAUCAGGUUGAAGUCAGGGGAAACCCUGAUGGAAGACCGAAACAGUUCUGACGUGCAAAUCGAUUGUCAGAAUUGAGUAUAGGGGCGAAAGACCAAUCGAACCAUCUAGUAGCUGGUUCCUUCCGAAGUUUCCCUCAGGAUAGCUGGUGCAUAUAUUAUAUAAAAUAAUCUUAUCUGGUAAAGCGAAUGAUUAGAGGCCUUAGGGUCGAAACGAUCUUAACCUAUUCUCAAACUUUAAAUGGGUAAGAACCUUAACUUUCUUGAUAUGAAGAUCAAGGUUAUGAUAUAAAUGUCCCAGUGGGCCACUUUUGGUAAGCAGAACUGGCGCUGUGGGAUGAACCAAACGUAAUGUUACGUGCCCAAAUUAACAACUCAUGCAGAUACCAUGAAAGGCGUUGGUUGCUUAAAACAGCAGGACGGUGAUCAUGGAAGUCGAAAUCCGCUAAGGAGUGUGUAACAACUCACCUGCCGAAGCAACUAGCCCUUAAAAUGGAUGGCGCUUAAGUUGUAUACCUAUACAUUACCGCUAAAGUAGAUGAUUUAUAUUACUUGUGAUAUAAAUUUUGAAACUUUAGUGAGUAGGAAGGUACAAUGGUAUGCGUAGAAGUGUUUGGCGUAAGCCUGCAUGGAGCUGCCAUUGGUACAGAUCUUGGUGGAUAGUAGCAAAUAAUCGAAUGAGAGCCUUGGAGGACUGAAGUGGAGAAGGGUUUCGUGUGAACAGUGGUUGAUCACGAGUUAGUCGGUCCUAAGUUCAAGGCGAAAGCGAAAAUUUUCAAGUAAAACAUAAUUUUGAACGAAAGGGAAUACGGUUCCAAUUCCGUAACCUGUUGAGUAUCCGUUUGUUAUUAAAUAUGGGCCUCGUGCUCAUCCUGGCAACAGGAACGACCAUAAAGAAGCCGUCGAGAGAUAUCGGAAGAGUUUUCUUUUCUGUUUUAUAGCCGUACUACCAUGGAAGUCUUUCGCAGAGAGAUAUGGUAGAUGGGCUAGAAGAGCAUGACAUAUACUGUUGUGUCGAUAUUUUCUCCUCGGACCUUGAAAAUUUAUGGUGGGGACACGCAAACUUCUCAACAGGCCGUACCAAUAUCCGCAGCUGGUCUCCAAGGUGAAGAGUCUCUAGUCGAUAGAAUAAUGUAGGUAAGGGAAGUCGGCAAAUUAGAUCCGUAACUUCGGGAUAAGGAUUGGCUCUGAAGAUUGAGAUAGUCGGCCUUGAUUGGGAAACUGGAACUUUCUUGCUAAAUUAUAACGAUUAUCAAUUAACAAUCAAUUCAGAACUGGCACGGACUUGGGGAAUCCGACUGUCUAAUUAAAACAAAGCAUUGUGAUGGCCCUAGCGGGUGUUGACACAAUGUGAUUUCUGCCCAGUGCUCUGAAUGUCAAAGUGAAGAAAUUCAAGUAAGCGCGGGUCAACGGCGGGAGUAACUAUGACUCUCUUAAGGUAGCCAAAUGCCUCGUCAUCUAAUUAGUGACGCGCAUGAAUGGAUUAACGAGAUUCCUACUGUCCCUAUCUACUAUCUAGCGAAACCACAGCCAAGGGAACGGGCUUGGAAUAAUUAGCGGGGAAAGAAGACCCUUUUGAGCUUGACUCUAAUCUGGCAGUGUAAGGAGACAUAAGAGGUGUAGAAUAAGUGGGAGAUAUUAGACCUCGGUUUGGUAUCGUCAAUGAAAUACCACUACUCUUAUUGUUUCCUUACUUACUUGAUUAAAUGGAACGUGUAUCAUUUCCUAGAUUGGGUUUUGAUGCAAGCUUCUUGAUCAAAGUAUCACGAGUUUGUUAUAUAAUCGCAAACAAAUUUGGUAUAACUCCAAUUACUCAGGUAUGAUCCAAUUCAAGGACAUUGCCAGGUAGGGAGUUUGACUGGGGCGGUACAUCUCUCAAAUAAUAACGGAGGUGUCCCAAGGCCAGCUCAGUGCGGACAGAAACCACACAUAGAGCAAAAGGGCAAAUGCUGACUUGAUCUCGGUGUUCAGUACACACAGGGACAGCAAAAGCUCGGCCUAUCGAUCCUUUUGGUUUAAAGAGUUUUUAACAAGAGGUGUCAGAAAAGUUACCAUAGGGAUAACUGGCUUGUGGCGGCCAAGCGUUCAUAGCGACGUCGCUUUUUGAUCCUUCGAUGUCGGCUCUUCCUAUCAUUGUGAAGCAAAAUUCACCAAGCGUUGGAUUGUUCACCCAUGCAAGGGAACGUGAGCUGGGUUUAGACCGUCGUGAGACAGGUUAGUUUUACCCUACUAAUGACAAAACGUUGUUGCGACAGCAUUCCUGCGUAGUACGAGAGGAACCCGCAGGUACGGACCAAUGGCACAAUACUUGUUCGAGCGAACAGUGGUAUGACGCUACGUCCGUUGGAUUAUGCCUGAACGCCUCUAAGGUCGUAUCCGUGCUGGACUGCAAUGAUAAAUAAGGGGCAAUUUGCAUUGUAUGGCUUCUAAACCAUUUAAAGUUUAUAAUUUACUUUAUAAACGACAAUGGAUGUGAUGCCAAUGUAAUUUGUAACAUAGUAAAUUGGGAGGAUCUUCGAUCACCUGAUGCCGCGCUAGUUACAUAUAAAAGCAUUAUUUAAUACAAUGACAAAGCCUAGAAUCAAUUGUAAACGACUUUUGUAACAGGCAAGGUGUUGUAAGUGGUUGAGCAGCUGCCAUACUGCGAUCCACUGAAGCUUAUCCUUUGCUUGAUGAUUCGA
train_set component_1 4v5z_B0 4v5z_B0 8.7 2014-07-09 AGACGUGGCGACCCGCUGAAUUUAAGCAUAUUAGUCAGCGGAGGAAAAGAAACUAACCAGGAUUCCCUCAGUAACGGCGAGUGAACAGGGAAGAGCCCAGCGCCGAAUCCGGACAUGUGGCGUACGGAAGACCCGCUCCCCGGCGCCGCUCGUGGGGGGCCCAAGUCCUUCUGAUCGAGGCCCAGCCCGUGGACGGUGUGAGGCCGGUAGCGGCCGGCGCGCGCCCGGGUCUUCCCGGAGUCGGGUUGCUUGGGAAUGCAGCCCAAAGCGGGUGGUAAACUCCAUCUAAGGCUAAAUACCGGCACGAGACCGAUAGUCAACAAGUACCGUAAGGGAAAGUUGAAAAGAACUUUGAAGAGAGAGUUCAAGAGGGCGUGAAACCGUUAAGAGGUAAACGGGUGGGGUCCGCGCAGUCCGCCCGGAGGAUUCAACCCGGCGUCGCGAGCGUCCAGUAAGACUCACGGGAAACCCACCCGACCCGUCUUGAAACACGGACCAAGGAGUCUAACACGUGCGCGAGUCGGGGGCUCGCACGAAAGCCGCCGUGGCGCAAUGAAGGUGAGGGGAGGUGGAGCACGAGCGCACGUGUUAGGACCCGAAAGAUGGUGAACUAUGCCUGGGCAGGGCGAAGCCAGAGGAAACUCUGGUGGAGGUCCGUAGCGGUCCUGACGUGCAAAUCGGUCGUCCGACCUGGGUAUAGGGGCGAAAGACUAAUCGAACCAUCUAGUAGCUGGUUCCCUCCGAAGUUUCCCUCAGGAUAGCUGGCGCUCGUUUUAUCCGGUAAAGCGAAUGAUUAGAGGUCUUGGGGCCGAAACGAUCUCAACCUAUUCUCAAACUUUAAAUGGGUAAGAAGGUGGAAUGCGAGUGCCUAGUGGGCCACUUUUGGUAAGCAGAACUGGCGCUGCGGGAUGAACCGAACGCCGGGUUAAGGCGCCCGAUGCCGACGCUCAUCAGACCCCAGAAAAGGUGUUGGUUGAUAUAGACAGCAGGACGGUGGCCAUGGAAGUCGGAAUCCGCUAAGGAGUGUGUAACAACUCACCUGCCGAAUCAACUAGCCCUGAAAAUGGAUGGCGCUGGAGCGUCGGGCCCAUACCCGGCCGUCGCCGGCGGCGGCGGCGGGGGUGUGGGGUCCUUCCCCCGCCCCCCCCCCCACGCCUCCUCCCCUCCUCCCGCCCACGCCCCGCUCCCCGCCCCCGGAGCCCCGCGGAGCUACGCCGCGACGAGUAGGAGGGCCGCUGCGGUGAGCCUUGAAGCCUAGGGCGCGGGCCCGGGUGGAGGCCGCCGCAGGUGCAGAUCUUGGUGGUAGUAGCAAAUAUUCAAACGAGAACUUUGAAGGCCGAAGUGGAGAAGGGUUCCAUGUGAACAGCAGUUGAACAUGGGUCAGUCGGUCCUGAGAGAUGGGCGAGCGCCGUUCCGAAGGGGCCGAUCGAAAGGGAGUCGGGUUCAGAUCCCCGAAUCCGGAGUGGCGGAGAGUGCGGUAACGCGACCGAUCCCGGAGAAGCCGGCGGGAGCCCCGGGGAGAGUUCUCUUUUCUUUGUGAAGGGCAGGGCGCCCUGGAAUGGGUUCGCCCCGAGAGAGGGGCCCGUGCCUUGGAAAGUCCGGUGAGCUCUCGCUGGCCCUUGAAAAUCCGGGGGAGAGGGUGUAAAUCUCGCGCCGGGCCGUACCCAUAUCGGCAGCAGGUCUCCAAGGUGAACAGCCUCUGGCAUGUUGGAACAAUGUAGGUAAGGGAAGUCGGCAAGCCGGAUCCGUAACUUCGGGAUAAGGAUUGGCUCUAAGCUUAGAACUGGUGCGGACCAGGGGAAUCCGACUGUUUAAUUAAAACAAAGCAUCGCGAAGGCCCGCGGCGGGUGUUGACGCGAUGUGAUUUCUGCCCAGUGCUCUGAAUGUCAAAGUGAAGAAAUUCAAUGAAGCGCGGGUAAACGGCGGGAGUAACUAUGACUCUCUUAAGGUAGCCAAAUGCCUCGUCAUCUAAUUAGUGACGCGCAUGAAUGGAUGAACGAGAUUCCCACUGUCCCUACCUACUAUCCAGCGAAACCACAGCCAAGGGAACGGGCUUGGCGGAAUCAGCGGGGAAAGAAGACCCUGUUGAGCUUGACUCUAGUCUGGCACGGUGAAGAGACAUGAGAGGUGUAGAAUAAGUGGGAGGCCCCCGGCGCCCCCCCGGUGUGGGGUCCGCGGCCCUGCGGGCCGCCGGUGAAAUACCACUACUCUGAUCGUUUUUUCACUGACCCGGUGAGGCGGGGGGGCGCUCCGGGGACAGUGCCAGGUGGGGAGUUUGACUGGGGCGGUACACCUGUCAAACGGUAACGCAGGUGUCCUAAGGCGAGCUCAGGGAGGACAGAAACCUCCCGUGGAGCAGAAGGGCAAAAGCUCGCUUGAUCUUGAUUUUCAGUACGAAUACAGACCGUGAAAGCGGGGCCUCACGAUCCUUCUGACCUUUUGGGUUUUAAGCAGGAGGUGUCAGAAAAGUUACCACAGGGAUAACUGGCUUGUGGCGGCCAAGCGUUCAUAGCGACGUCGCUUUUUGAUCCUUCGAUGUCGGCUCUUCCUAUCAUUGUGAAGCAGAAUUCGCCAAGCGUUGGAUUGUUCACCCACUAAUAGGGAACGUGAGCUGGGUUUAGACCGUCGUGAGACAGGUUAGUUUUACCCUACUGAUGAUGUGUUGUUGCCAUGGUAAUCCUGCUCAGUACGAGAGGAACCGCAGGUUCAGACAUUUGGUGUAUGUGCUUGGCUGAGGAGCCAAUGGGGCGAAGCUACCAUCUGUGGGAUUAUGACUGAACGCCUCUAAGUCAGAAUCCCGCCCAGGCGAACGAUAAACCAUUCGUAGACGACCUGCUUCUGGGUCGGGGUUUCGUACGUAGCAGAGAUCUAUUGAAAGUCAGCCCUCGACACAAGGGUUUGUC
train_set component_1 7kjw_D 7kjw_D 2.9 2021-03-17 GCCCGGGAAACCAGGGUUCAAGUCCCUGUUCGGGCGCCA
train_set component_1 7kjw_D 7kjv_D 2.8 2021-03-17 GCCCGGGAAACCAGGGUUCAAGUCCCUGUUCGGGCGCCA
train_set component_1 6tqn_R 6tqn_R 3.8 2020-08-05 GCCGCGCCGCUGAGAAAAAGCGAAGCGGCACUGCUCUUUAACAAUUUAUCAGACAAUCUGUGUGGGUGUAGACCUGGCGUGUGGC
train_set component_1 6tqn_R 6tqo_R 3.8 2020-08-05 GCCGCGCCGCUGAGAAAAAGCGAAGCGGCACUGCUCUUUAACAAUUUAUCAGACAAUCUGUGUGGGUGUAGACCUGGCGUGUGGC
train_set component_1 3zjt_B 3zjt_B 2.2 2013-04-17 GGCCCGGAUGGUGGAAUCGGUAGACACAAGGGGUUUAAAAUCCCUCGGCGUUCGCGCUGUGCGGGUUCAAGUCCCGCUCCGGGUACCN
train_set component_1 7jil_3 7jil_3 2.8 2020-12-02 UUAAGGUGGUUAUUGCGGCGGGGCUCACCUCUUCCCAUCCCGAACAGAGAAGUUAAGCCCGCUUGCGCAGAUGGUACUGCAGUUUUGUGGGAGAGUAUGUCGUCGCCUUUC
train_set component_1 8btr_v 8btr_v 3.25 2023-03-22 AGCAGAGUGGCGCAGCGGAAGCGUGCUGGGCCCUCAACCCAGAGGUCGAUGGAUCGAAACCAUCCUCUGCUACCA
train_set component_1 8btr_v 8btd_v 4.9 2023-03-22 AGCAGAGUGGCGCAGCGGAAGCGUGCUGGGCCCUCAACCCAGAGGUCGAUGGAUCGAAACCAUCCUCUGCUACCA
train_set component_1 3rg5_B 3rg5_B 2.0 2011-06-08 GCCCGGAUGAUCCUCAGUGGUCUGGGGUGCAGGCUUCAAACCUGUAGCUGUUUAGCGACAGAGUGGUUCAAUUCCACCUUUCGGGC
train_set component_1 3rg5_B 3rg5_A 2.0 2011-06-08 GCCCGGAUGAUCCUCAGUGGUCUGGGGUGCAGGCUUCAAACCUGUAGCUGUUUAGCGACAGAGUGGUUCAAUUCCACCUUUCGGGC
train_set component_1 7oj0_V 7oj0_V 3.5 2021-09-15 CGGCACGUAGCGCAGCGGUAGCGCACCGUCAUGGGGUGUCGGGGGUCGGAGGUUCAAAUCCUCUCGUGCCGACCA
train_set component_1 7oj0_V 7p3k_V 2.9 2021-10-27 CGGCACGUAGCGCAGCGGUAGCGCACCGUCAUGGGGUGUCGGGGGUCGGAGGUUCAAAUCCUCUCGUGCCGACCA
train_set component_1 7oj0_V 7oiz_V 2.9 2021-09-15 CGGCACGUAGCGCAGCGGUAGCGCACCGUCAUGGGGUGUCGGGGGUCGGAGGUUCAAAUCCUCUCGUGCCGACCA
train_set component_1 8btk_AT 8btk_AT 3.5 2023-05-24 GCCGUGAUCGUAUAGUGGUUAGUACUCUGCGUUGUGGCCGCAGCAACCUCGGUUCGAAUCCGAGUCACGGCACCA
train_set component_1 1duh_A 1duh_A 2.7 2000-05-08 CUCUGUUUACCAGGUCAGGUCCGGAAGGAAGCAGCCAAGGCAGAG
train_set component_1 4v6w_BC 4v6w_BC 6.0 2014-07-09 AGCAGAGUGGCGCAGUGGAAGCGUGCUGGGCCCAUAACUCAGAGGUCCGAGGAUCGAAACCUUGCUCUGCUACCA
train_set component_1 4v6w_BC 6xu7_B 4.9 2021-07-28 AGCAGAGUGGCGCAGUGGAAGCGUGCUGGGCCCAUAACUCAGAGGUCCGAGGAUCGAAACCUUGCUCUGCUACCA
train_set component_1 8btr_LE 8btr_LE 3.25 2023-03-22 AGUUCGGCCAUCCUACGGCGGAAACUCCUUAACUCGUUCCGAAUUAGGAAGAGAAGCGCCGUCAGGCCCCGCCAGUACUGCGAUCGGAGACGUCGUGGGAACACGGGGUGCCGAACUUUCC
train_set component_1 8btr_LE 8br8_LE 3.35 2023-03-15 AGUUCGGCCAUCCUACGGCGGAAACUCCUUAACUCGUUCCGAAUUAGGAAGAGAAGCGCCGUCAGGCCCCGCCAGUACUGCGAUCGGAGACGUCGUGGGAACACGGGGUGCCGAACUUUCC
train_set component_1 8btr_LE 8bsi_LE 3.4 2023-03-15 AGUUCGGCCAUCCUACGGCGGAAACUCCUUAACUCGUUCCGAAUUAGGAAGAGAAGCGCCGUCAGGCCCCGCCAGUACUGCGAUCGGAGACGUCGUGGGAACACGGGGUGCCGAACUUUCC
train_set component_1 8btr_LE 8bsj_LE 6.49 2023-03-22 AGUUCGGCCAUCCUACGGCGGAAACUCCUUAACUCGUUCCGAAUUAGGAAGAGAAGCGCCGUCAGGCCCCGCCAGUACUGCGAUCGGAGACGUCGUGGGAACACGGGGUGCCGAACUUUCC
train_set component_1 8btr_LE 8brm_LE 3.33 2023-03-15 AGUUCGGCCAUCCUACGGCGGAAACUCCUUAACUCGUUCCGAAUUAGGAAGAGAAGCGCCGUCAGGCCCCGCCAGUACUGCGAUCGGAGACGUCGUGGGAACACGGGGUGCCGAACUUUCC
train_set component_1 8btr_LE 8btd_LE 4.9 2023-03-22 AGUUCGGCCAUCCUACGGCGGAAACUCCUUAACUCGUUCCGAAUUAGGAAGAGAAGCGCCGUCAGGCCCCGCCAGUACUGCGAUCGGAGACGUCGUGGGAACACGGGGUGCCGAACUUUCC
train_set component_1 6z6m_CC 6z6m_CC 3.1 2020-07-29 GUAGUCGUGGCCGAGUGGUUAAGGCGAUGGACUUGAAAUCCAUUGGGGUCUCCCCGCGCAGGUUCGAAUCCUGCCGACUACGCCA
train_set component_1 6yxx_AA 6yxx_AA 3.9 2020-10-14 AUUUUACCAAUUAAGAAGAAUAUUAUAAUAAUGGGUGUCUUAUAUUUUAAAUAAAUAUUUAAAUUCCGUGUAGUAAAUUUAUUAUUUGUAUUAUUUAUAUAAUAGGUGUAUUAUAUUUAAAUUUUAAAUUUGUUGUUUUAUAUUUAGAUACAUAUUUAUAGAUUAAUAUAUUUAAAUAAUAUUUUAAAAUUUAUUGAACUGUNNNNNNNNNNNNNNNNNNNNNNNNNNNNNNNNNNNNNNNNNNNNNNNNNNNNNNNNNNNNNNNNNNNNNNNACCAAAUAAAUAUAGUAAGAUUAUUUUAGUUGAAUUAAUAAAUAAAUAUUUAUUUUUCUUUGUAAAUAUUAUGAACAAUUUAAAAAUUAAUCUGUUUAACUAAAAUGUUAUAUAUAAUAAUCUAAGUUAAUUUGAAUAUUAAAAGUACAAGUAUAAUUUGUAAUUCUAAAGUAUUUUAAUGGUAUAUUUUUAGUAGGUAAAUGAAAAGUAUAAAUGGAUAUAACUUAAUAUUUAAUAUUUGUUUAAUGAAAAGUAUUUUAUUAUUAUAUUGUAUAGUAUUAUUAUAGUGUAUAGUUUUUUAAAAAUAUAAAAAUAUUGUUAAUAAAAUUAUCGUAUUUUAAGUGCGUUUAUUAAAUGCGUUUGUCUAAGAUAAUUAUUUAAGAUUAUUCUUGUAAAUAUAUUUAAAUAUUAAUAAUUCUUAAAAUAAAAAAAUAUCCUCAAUUGCAAUAUUAUUGUAGCAUAGUAAUUUGUUAACUAAAUAUUAAAGUGUUCCAUAGAAAAUUUUUAAAUUACAACAAAUAAAAUAAAGUAUGAAUUAAUAUCAAAAUUUUAAUAAAAAUUAAAAAAUUAAAAUAGGGCAAGUCCUACUCUCCUUUACAAAGAGAACAUUAUGAUAUGUAAUUGUAUGUUUGAUUGGGGCAAUACUAUAUUUAUUUAUAUAGCAUAAGAACUAUAUUCUUUGAAAUUAUAAAAGGUUCGAGCAGGUUAACAAGCAUUAAAAAUAAAUGUGUUUCAUCGUCUACUUAUUACCAUGAUUGNNNNNNNNNNNNNNNNNNAAUUCGUUAGUUGGGUUAAAAUCGUUGUAAAGCAGAUUUGUUUAUAUAUUUAAUUUUUAUAAUUAAUAAUAAUUAAUAUAAGUACGCAAGGAUUGAUUAUUGAAAAAAGAAAGAAGAAUAUAAUUUA
train_set component_1 5xxb_3 5xxb_3 3.17 2017-08-30 GCUGUCGGUCAUACUGCGUCGAAUACACCGGAUCCCUUCAGACCUCCGAAGUUAAGCGGCGCAAGGCCCGGUUAGUACUUGGGUGGGGGACUCCCAGGGAAUACCCUCGGGUGCUGACAGCUUU
train_set component_1 8uw3_B 8uw3_B 3.2 2023-12-20 GCAGACUGCGUAGGCGUGCAGGAACCUGCACGCCUACGCAGUCUGCAAAAAAAAAAAAAAACAAUAUCGGCGCG
train_set component_1 8ova_AA 8ova_AA 2.47 2023-11-29 CCACAGCGGAUCACGCGCUUACACUUGAGAUCUGGUUGAUUCUGCCAGUAGUCAUAUGCUUGUUUCAAGGACUUAGCCAUGCAUGCCUCAGAAUCACUGCAUUGCAGGAAUCUGCGCAUGGCUCAUUACAUCAGACGUAAUCUGCCGCCAAAAUUUUGCGGUCUCCGCAUUACUGGAUAACUUGGCGAAACGCCAAGCUAAUACAUGAACCAAUCGGACGCUCUCUUUUUCUAUGUCGCGGCUUGUGUUUACGCACUUGUCGUGGCGAUGGGACGUCCAGCGAAUGAAUGAAAUUAGAACCAACGCCUCCACCCGGAGGCAGUAACACUCAGACGUGUUGACUCAAUUCAUUCCGUGCGAAAGCCGAGCCUUGUUGCUCGGCGUCUACUGACGAACAACUGCCCUAUCAGCCAGUGAUGGCCGUGUAGUGGACUGCCAUGGCGUUGACGGGAGCGGGGGAUUAGGGUUCGAUUCCGGAGAGGGAGCCUGAGAAAUAGCUACCACUUCUACGGAGGGCAGCAGGCGCGCAAAUUGCCCAAUGUCGAAAAAAUACGAUGAGGCAGCGAAAAGAAAUAGAGCCGACCGUGCCCUAGUGCAUGGUUGUUUUCAAUGGGGGAUACUCAAACCCAUUCAAUAUCGAGUAACAAUUGGAGGACAAGUCUGGUGCCAGCACCCGCGGUAAUUCCAGCUCCAAAAGCGUAUAUUAAUGCUGUUGCUGUUAAAGGGUUCGUAGUUGAACUGUGGGCCACGUAGUGUGGUGCCGUACCAGUCCCGUCCACCUCGGACGUGUUUUGACCCACGCCCUCGUGGCCCGUGAACACACUCAGAUACAAGAAACACGGGAGCAGUUCCUCCUCGCAUUCAUGCAAAGUCAUGCAUGCGGGGGGGCGUCCGUGAAUUUUAACUGUGACCAAAAAGAUGCGACCAAAGCAGUCUUGCCGACUUGAAUUACAAAGCAUGGGAUAACGAAGCAUCAGCCCUGGGGCCACCGUUUCGGCUUAUGUUGGUUUUAGAAGUCCUUGGGAGAUUAUGGGGCCGCGUGCCUUGGGUCGGUGUUUCGUGUCUCAUUUUUGUGGCGCGCACAUUCGGCUCUUCGUGAUGUUUUUUUACAUUCAUUGCGACGCGCGGCUUCCAGGAAUGAAGGAGGGUAGUUCGGGGGAGAACGUACUGGUGCGUCAGAGGUGAAAUUCUUAGACCGCACCAAGACGAACUACAGCGAAGGCAUUCUUCAAGGAUACCUUCCUCAAUCAAGAACCAAAGUGUGGGGAUCAAAGAUGAUUAGAGACCAUUGUAGUCCACACUGCAAACCAUGACACCCAUGAAUUGGGGAACAUCAUUGGGUGCCCGUGUGGCGGCCUUUUGUGCCGACCCUCGGCCCCAAUUUAUUUAUCAAUUUACGUGCCUAUUCUAUCACCCCCGGUUCCCUCUUUUGAGGUUCUUCCGGGGUUUUUUACGGGAAUAUCCUCAGCACGUUUCUUACUUCUUCACGCGAAAGCUUGGAGGUUACAGUCUCAGGGGGGAGUACGUUCGCAAGAGUGAAACUUAAAGAAAUUGACGGAAUGGCACCACAAGACGUGGAGCGUGCGGUUUAAUUUGACNCAACACGGGGAACUUUACCAGAUCCGGACAGGGUGAGGAUUGACAGAUGGAGUGUUCUUUCUCGAUCCCCUGAAUGGUGGUGCAUGGCCGCUUUUGGUCGGUGGAGUGAUUUGUUUGGUUGAUUCCGUCAACGGACGAGAUCCAAGCUGCCCAGUAGGUGCCGGGAUUGUCCACACAGGACAGCAGUCCCUCCGGCGGGGAUUUUUUCCCCAACGGUGGUCGUCAUCCUUCUUUUUUCAGGCCCCUUCUCUGCGGGAUUCCUUGCUUUUCGCGCAAGGUGAGAUUUUGGGCAACAGCAGGUCUGUGAUGCUCCUCAAUGUUCUGGGCGACACGCGCACUACAAUGUCAGUGAGAACAAGAGUCCGAGCGGCACUUCACAAUGUCGCUCCCGCUUGAUCAAAAGAGCGGGGAAACCACGGAAUCACGUAGACCCACUUGGGACCGAGUAUUGCAAUUAUUGGUCGCGCAACGAGGAAUGUCUCGUAGGCGCAGCUCAUCAAACUGUGCCGAUUACGUCCCUGCCAUUUGUACACACCGCCCGUCGUUGUUUCCGAUGAUGGUGCAAUACAGGUGAUCGGACCGUCGCUCGUCUCGGGCGACCGAAAGUUCACCGAUAUUGCUUCAAUAGAGGAAGCAAAAGUCGUAACAAGGUAGCUGUAGGUGAACCUGCAGCUGGAUCAUUU
train_set component_1 8ova_AA 8ove_AA 2.6 2023-11-29 CCACAGCGGAUCACGCGCUUACACUUGAGAUCUGGUUGAUUCUGCCAGUAGUCAUAUGCUUGUUUCAAGGACUUAGCCAUGCAUGCCUCAGAAUCACUGCAUUGCAGGAAUCUGCGCAUGGCUCAUUACAUCAGACGUAAUCUGCCGCCAAAAUUUUGCGGUCUCCGCAUUACUGGAUAACUUGGCGAAACGCCAAGCUAAUACAUGAACCAAUCGGACGCUCUCUUUUUCUAUGUCGCGGCUUGUGUUUACGCACUUGUCGUGGCGAUGGGACGUCCAGCGAAUGAAUGAAAUUAGAACCAACGCCUCCACCCGGAGGCAGUAACACUCAGACGUGUUGACUCAAUUCAUUCCGUGCGAAAGCCGAGCCUUGUUGCUCGGCGUCUACUGACGAACAACUGCCCUAUCAGCCAGUGAUGGCCGUGUAGUGGACUGCCAUGGCGUUGACGGGAGCGGGGGAUUAGGGUUCGAUUCCGGAGAGGGAGCCUGAGAAAUAGCUACCACUUCUACGGAGGGCAGCAGGCGCGCAAAUUGCCCAAUGUCGAAAAAAUACGAUGAGGCAGCGAAAAGAAAUAGAGCCGACCGUGCCCUAGUGCAUGGUUGUUUUCAAUGGGGGAUACUCAAACCCAUUCAAUAUCGAGUAACAAUUGGAGGACAAGUCUGGUGCCAGCACCCGCGGUAAUUCCAGCUCCAAAAGCGUAUAUUAAUGCUGUUGCUGUUAAAGGGUUCGUAGUUGAACUGUGGGCCACGUAGUGUGGUGCCGUACCAGUCCCGUCCACCUCGGACGUGUUUUGACCCACGCCCUCGUGGCCCGUGAACACACUCAGAUACAAGAAACACGGGAGCAGUUCCUCCUCGCAUUCAUGCAAAGUCAUGCAUGCGAGGGGGCGUCCGUGAAUUUUACUGUGACCAAAAAGAUGCGACCAAAGCAGUUUGCCGACUUGAAUUACAAAGCAUGGGAUAACGAAGCAUCAGCCCUGGGGCCACCGUUUCGGCUUAUGUUGGUUUUAGAAGUCCUUGGGAGAUUAUGGGGCCGCGUGCCUUGGGUCGGUGUUUCGUGUCUCAUUUUUGUGGCGCGCACAUUCGGCUCUUCGUGAUGUUUUUUUACAUUCAUUGCGACGCGCGGCUUCCAGGAAUGAAGGAGGGUAGUUCGGGGGAGAACGUACUGGUGCGUCAGAGGUGAAAUUCUUAGACCGCACCAAGACGAACUACAGCGAAGGCAUUCUUCAAGGAUACCUUCCUCAAUCAAGAACCAAAGUGUGGGGAUCAAAGAUGAUUAGAGACCAUUGUAGUCCACACUGCAAACCAUGACACCCAUGAAUUGGGGAACAUCAUUGGGUGCCCGUGUGGCGGCCUUUUGUGCCGACCCUCGGCCCCAAUUUAUUUAUCAAUUUACGUGCCUAUUCUAUCACCCCCGGUUCCCUCUUUUGAGGUUCUUCCGGGGUUUUUUACGGGAAUAUCCUCAGCACGUUUCUUACUUCUUCACGCGAAAGCUUGGAGGUUACAGUCUCAGGGGGGAGUACGUUCGCAAGAGUGAAACUUAAAGAAAUUGACGGAAUGGCACCACAAGACGUGGAGCGUGCGGUUUAAUUUGACNCAACACGGGGAACUUUACCAGAUCCGGACAGGGUGAGGAUUGACAGAUGGAGUGUUCUUUCUCGAUCCCCUGAAUGGUGGUGCAUGGCCGCUUUUGGUCGGUGGAGUGAUUUGUUUGGUUGAUUCCGUCAACGGACGAGAUCCAAGCUGCCCAGUAGGUGCCGGGAUUGUCCACACAGGACAGCAGUCCCUCCGGCGGGGAUUUUUUCCCCAACGGUGGUCGUCAUCCUUCUUUUUACAGGCCCCUUCUCUGCGGGAUUCCUUGCUUUUCGCGCAAGGUGAGAUUUUGGGCAACAGCAGGUCUGUGAUGCUCCUCAAUGUUCUGGGCGACACGCGCACUACAAUGUCAGUGAGAACAAGAGUCCGAGCGGCACUUCACAAUGUCGCUCCCGCUUGAUCAAAAGAGCGGGGAAACCACGGAAUCACGUAGACCCACUUGGGACCGAGUAUUGCAAUUAUUGGUCGCGCAACGAGGAAUGUCUCGUAGGCGCAGCUCAUCAAACUGUGCCGAUUACGUCCCUGCCAUUUGUACACACCGCCCGUCGUUGUUUCCGAUGAUGGUGCAAUACAGGUGAUCGGACCGUCGCUCGUCUCGGGCGACCGAAAGUUCACCGAUAUUGCUUCAAUAGAGGAAGCAAAAGUCGUAACAAGGUAGCUGUAGGUGAACCUGCAGCUGGAUCAUUU
train_set component_1 8ova_AA 4v8m_AA 5.57 2014-07-09 GAUCUGGUUGAUUCUGCCAGUAGUCAUAUGCUUGUUUCAAGGACUUAGCCAUGCAUGCCUCAGAAUCACUGCAUUGCAGGAAUCUGCGCAUGGCUCAUUACAUCAGACGUAAUCUGCCGCCAAAAUUUUGCGGUCUCCGCAUUACUGGAUAACUUGGCGAAACGCCAAGCUAAUACAUGAACCAAUCGGACGCUCUCUUUUUCUAUGUCGCGGCUUGUGUUUACGCACUUGUCGUGGCGAUGAGACGUCCAGCGAAUGAAUGAAAUUAGAACCAACGCCUCCACCCGGGGGCAGUAACACUCAGACGUGUUGACUCAAUUCAUUCCGUGCGAAAGCCGAGCCUUUUUGCUCGGCGUCUACUGACGAACAACUGCCCUAUCAGCCAGUGAUGGCCGUGUAGUGGACUGCCAUGGCGUUGACGGGAGCGGGGGAUUAGGGUUCGAUUCCGGAGAGGGAGCCUGAGAAAUAGCUACCACUUCUACGGAGGGCAGCAGGCGCGCAAAUUGCCCAAUGUCGAAAAAAUACGAUGAGGCAGCGAAAAGAAAUAGAGCCGACCGUGCCCUAGUGCAUGGUUGUUUUCAAUGGGGGAUACUCAAACCCAUCCAAUAUCGAGUAACAAUUGGAGGACAAGUCUGGUGCCAGCACCCGCGGUAAUUCCAGCUCCAAAAGCGUAUAUUAAUGCUGUUGCUGUUAAAGGGUUCGUAGUUGAACUGUGGGCCACGUAGUUUUGUGCCGUGCCAGUCCCGUCCACCUCGGACGUGUUUUGACCCACGCCCUCGUGGCCCGUGAACACACUCAGAUACAAGAAACACGGGAGCGGUUCCUCCUCACUUUCACGCAUGUCAUGCAUGCGAGGGGGCGUCCGUGAAUUUUACUGUGACCAAAAAAGUGCGACCAAAGCAGUCUGCCGACUUGAAUUACAAAGCAUGGGAUAACGAAGCAUCAGCCCUGGGGCCACCGUUUCGGCUUUUGUUGGUUUUAGAAGUCCUUGGGAGAUUAUGGGGCCGCGUGCCUUGGGUCGGUGUUUCGUGUCUCAUUUUUGUGGCGCGCACAUUCGGCUCUUCGUGAUGUUUUUUUACAUUCAUUGCGACGCGCGGCUUCCAGGAAUGAAGGAGGGUAGUUCGGGGGAGAACGUACUGGUGCGUCAGAGGUGAAAUUCUUAGACCGCACCAAGACGAACUACAGCGAAGGCAUUCUUCAAGGAUACCUUCCUCAAUCAAGAACCAAAGUGUGGGGAUCAAAGAUGAUUAGAGACCAUUGUAGUCCACACUGCAAACCAUGACACCCAUGAAUUGGGGAACAUCAUUGGGUGCCCGUGUGGCGGCCUUUUGUGCCGACCCUCGGCCCCAAUUUAUUUAUCAAUUUACGUGCCUAUUCUAUCACCCCCGGUUCCCUCUUUUGAGGUUCUUCCGGGGUUUUUUACGGGAAUAUCCUCAGCACGUUUCUUACUUCUUCACGCGAAAGCUUGGAGGUUACAGUCUCAGGGGGGAGUACGUUCGCAAGAGUGAAACUUAAAGAAAUUGACGGAAUGGCACCACAAGACGUGGAGCGUGCGGUUUAAUUUGACUCAACACGGGGAACUUUACCAGAUCCGGACAGGGUGAGGAUUGACAGAUGGAGUGUUCUUUCUCGAUCCCCUGAAUGGUGGUGCAUGGCCGCUUUUGGUCGGUGGAGUGAUUUGUUUGGUUGAUUCCGUCAACGGACGAGAUCCAAGCUGCCCAGUAGGUGCCGGGAUUGUCCACACAGGACAGCAGUCCCUCCGGCGGGGAUUUUUUCCCCAACGGUGGUCGUCAUCCUUCUUUUUACAGGCCCCUUCUCUGCGGGAUUCCUUGCUUUUCGCGCAAGGUGAGAUUUUGGGCAACAGCAGGUCUGUGAUGCUCCUCAAUGUUCUGGGCGACACGCGCACUACAAUGUCAGUGAGAACAAGAGUCCGAGCGGCACUUCACAAUGUCGCUCCCGCUUGAUCAAAAGAGCGGGGAAACCACGGAAUCACGUAGACCCACUUGGGACCGAGUAUUGCAAUUAUUGGUCGCGCAACGAGGAAUGUCUCGUAGGCGCAGCUCAUCAAACUGUGCCGAUUACGUCCCUGCCAUUUGUACACACCGCCCGUCGUUGUUUCCGAUGAUGGUGCAAUACAGGUGAUCGGACCGUCGCUCGUCUCGGGCGACCGAAAGUUCACCGAUAUUGCUUCAAUAGAGGAAGCAAAAGUCGUAACAAGGUAGCUGUAGGUGAACCUGCAGCUGGAUCAUUU
train_set component_1 1xbp_9 1xbp_9 3.5 2005-03-01 ACACCCCCGUGCCCAUAGCACUGUGGAACCACCCCACCCCAUGCCGAACUGGGUCGUGAAACACAGCAGCGCCAAUGAUACUCGGACCGCAGGGUCCCGGAAAAGUCGGUCAGCGCGGGGGUUU
train_set component_1 1xbp_9 1y69_9 3.33 2005-03-01 ACACCCCCGUGCCCAUAGCACUGUGGAACCACCCCACCCCAUGCCGAACUGGGUCGUGAAACACAGCAGCGCCAAUGAUACUCGGACCGCAGGGUCCCGGAAAAGUCGGUCAGCGCGGGGGUUU
train_set component_1 1xbp_9 4v49_B9 8.7 2014-07-09 CCCCCGUGCCCAUAGCACUGUGGAACCACCCCACCCCAUGCCGAACUGGGUCGUGAAACACAGCAGCGCCAAUGAUACUCGGACCGCAGGGUCCCGGAAAAGUCGGUCAGCGCGGGGG
train_set component_1 1xbp_9 1nwx_9 3.5 2003-03-18 ACACCCCCGUGCCCAUAGCACUGUGGAACCACCCCACCCCAUGCCGAACUGGGUCGUGAAACACAGCAGCGCCAAUGAUACUCGGACCGCAGGGUCCCGGAAAAGUCGGUCAGCGCGGGGGUUU
train_set component_1 1xbp_9 3jq4_B 3.52 2010-09-08 CCCCCGUGCCCAUAGCACUGUGGAACCACCCCACCCCAUGCCGAACUGGGUCGUGAAACACAGCAGCGCCAAUGAUACUCGGACCGCAGGGUCCCGGAAAAGUCGGUCAGCGCGGGGG
train_set component_1 1xbp_9 1nwy_9 3.3 2003-03-18 ACACCCCCGUGCCCAUAGCACUGUGGAACCACCCCACCCCAUGCCGAACUGGGUCGUGAAACACAGCAGCGCCAAUGAUACUCGGACCGCAGGGUCCCGGAAAAGUCGGUCAGCGCGGGGGUUU
train_set component_1 1xbp_9 4wfn_Y 3.54 2015-12-23 ACACCCCCGUGCCCAUAGCACUGUGGAACCACCCCACCCCAUGCCGAACUGGGUCGUGAAACACAGCAGCGCCAAUGAUACUCGGACCGCAGGGUCCCGGAAAAGUCGGUCAGCGCGGGGGUUU
train_set component_1 1xbp_9 4ioc_Y 3.6 2013-03-06 ACACCCCCGUGCCCAUAGCACUGUGGAACCACCCCACCCCAUGCCGAACUGGGUCGUGAAACACAGCAGCGCCAAUGAUACUCGGACCGCAGGGUCCCGGAAAAGUCGGUCAGCGCGGGGGUU
train_set component_1 1xbp_9 5jvh_Y 3.58 2016-11-09 ACACCCCCGUGCCCAUAGCACUGUGGAACCACCCCACCCCAUGCCGAACUGGGUCGUGAAACACAGCAGCGCCAAUGAUACUCGGACCGCAGGGUCCCGGAAAAGUCGGUCAGCGCGGGGGUU
train_set component_1 1xbp_9 5dm6_Y 2.9 2015-11-11 CACCCCCGUGCCCAUAGCACUGUGGAACCACCCCACCCCAUGCCGAACUGGGUCGUGAAACACAGCAGCGCCAAUGAUACUCGGACCGCAGGGUCCCGGAAAAGUCGGUCAGCGCGGGGGUU
train_set component_1 1xbp_9 3dll_Z 3.5 2008-09-16 ACACCCCCGUGCCCAUAGCACUGUGGAACCACCCCACCCCAUGCCGAACUGGGUCGUGAAACACAGCAGCGCCAAUGAUACUCGGACCGCAGGGUCCCGGAAAAGUCGGUCAGCGCGGGGGUU
train_set component_1 1xbp_9 3pip_Y 3.45 2011-02-23 ACACCCCCGUGCCCAUAGCACUGUGGAACCACCCCACCCCAUGCCGAACUGGGUCGUGAAACACAGCAGCGCCAAUGAUACUCGGACCGCAGGGUCCCGGAAAAGUCGGUCAGCGCGGGGGUU
train_set component_1 1xbp_9 7a0r_Y 3.3 2021-08-18 ACCCCCGUGCCCAUAGCACUGUGGAACCACCCCACCCCAUGCCGAACUGGGUCGUGAAACACAGCAGCGCCAAUGAUACUCGGACCGCAGGGUCCCGGAAAAGUCGGUCAGCGCGGGGGU
train_set component_1 1xbp_9 3cf5_Z 3.3 2008-06-17 ACACCCCCGUGCCCAUAGCACUGUGGAACCACCCCACCCCAUGCCGAACUGGGUCGUGAAACACAGCAGCGCCAAUGAUACUCGGACCGCAGGGUCCCGGAAAAGUCGGUCAGCGCGGGGGUU
train_set component_1 1xbp_9 2zjp_Z 3.7 2008-06-17 ACACCCCCGUGCCCAUAGCACUGUGGAACCACCCCACCCCAUGCCGAACUGGGUCGUGAAACACAGCAGCGCCAAUGAUACUCGGACCGCAGGGUCCCGGAAAAGUCGGUCAGCGCGGGGGUU
train_set component_1 1xbp_9 2zjr_Y 2.91 2008-06-17 ACACCCCCGUGCCCAUAGCACUGUGGAACCACCCCACCCCAUGCCGAACUGGGUCGUGAAACACAGCAGCGCCAAUGAUACUCGGACCGCAGGGUCCCGGAAAAGUCGGUCAGCGCGGGGGUU
train_set component_1 1xbp_9 3fwo_B 3.71 2010-01-19 CCCCCGUGCCCAUAGCACUGUGGAACCACCCCACCCCAUGCCGAACUGGGUCGUGAAACACAGCAGCGCCAAUGAUACUCGGACCGCAGGGUCCCGGAAAAGUCGGUCAGCGCGGGGG
train_set component_1 1xbp_9 7a18_Y 3.4 2021-10-06 CACCCCCGUGCCCAUAGCACUGUGGAACCACCCCACCCCAUGCCGAACUGGGUCGUGAAACACAGCAGCGCCAAUGAUACUCGGACCGCAGGGUCCCGGAAAAGUCGGUCAGCGCGGGGGUU
train_set component_1 1xbp_9 3pio_Y 3.2473 2011-02-23 ACACCCCCGUGCCCAUAGCACUGUGGAACCACCCCACCCCAUGCCGAACUGGGUCGUGAAACACAGCAGCGCCAAUGAUACUCGGACCGCAGGGUCCCGGAAAAGUCGGUCAGCGCGGGGGUU
train_set component_1 1xbp_9 7a0s_Y 3.22 2021-08-18 ACACCCCCGUGCCCAUAGCACUGUGGAACCACCCCACCCCAUGCCGAACUGGGUCGUGAAACACAGCAGCGCCAAUGAUACUCGGACCGCAGGGUCCCGGAAAAGUCGGUCAGCGCGGGGGUU
train_set component_1 1xbp_9 5dm7_Y 3.0 2015-11-11 CACCCCCGUGCCCAUAGCACUGUGGAACCACCCCACCCCAUGCCGAACUGGGUCGUGAAACACAGCAGCGCCAAUGAUACUCGGACCGCAGGGUCCCGGAAAAGUCGGUCAGCGCGGGGGUU
train_set component_1 1xbp_9 1nkw_9 3.1 2003-02-11 ACACCCCCGUGCCCAUAGCACUGUGGAACCACCCCACCCCAUGCCGAACUGGGUCGUGAAACACAGCAGCGCCAAUGAUACUCGGACCGCAGGGUCCCGGAAAAGUCGGUCAGCGCGGGGGUUU
train_set component_1 1xbp_9 4ioa_Y 3.2 2013-03-06 ACACCCCCGUGCCCAUAGCACUGUGGAACCACCCCACCCCAUGCCGAACUGGGUCGUGAAACACAGCAGCGCCAAUGAUACUCGGACCGCAGGGUCCCGGAAAAGUCGGUCAGCGCGGGGGUU
train_set component_1 1xbp_9 1sm1_9 3.42 2004-08-03 ACACCCCCGUGCCCAUAGCACUGUGGAACCACCCCACCCCAUGCCGAACUGGGUCGUGAAACACAGCAGCGCCAAUGAUACUCGGACCGCAGGGUCCCGGAAAAGUCGGUCAGCGCGGGGGUUU
train_set component_1 1xbp_9 2zjq_Y 3.3 2008-06-17 CACCCCCGUGCCCAUAGCACUGUGGAACCACCCCACCCCAUGCCGAACUGGGUCGUGAAACACAGCAGCGCCAAUGAUACUCGGACCGCAGGGUCCCGGAAAAGUCGGUCAGCGCGGGGGUU
train_set component_1 1xbp_9 4io9_Y 3.2 2013-03-06 ACACCCCCGUGCCCAUAGCACUGUGGAACCACCCCACCCCAUGCCGAACUGGGUCGUGAAACACAGCAGCGCCAAUGAUACUCGGACCGCAGGGUCCCGGAAAAGUCGGUCAGCGCGGGGGUU
train_set component_1 1xbp_9 5jvg_Y 3.428 2016-11-09 ACACCCCCGUGCCCAUAGCACUGUGGAACCACCCCACCCCAUGCCGAACUGGGUCGUGAAACACAGCAGCGCCAAUGAUACUCGGACCGCAGGGUCCCGGAAAAGUCGGUCAGCGCGGGGGUUU
train_set component_1 1xbp_9 4u67_Y 3.65 2015-08-05 ACACCCCCGUGCCCAUAGCACUGUGGAACCACCCCACCCCAUGCCGAACUGGGUCGUGAAACACAGCAGCGCCAAUGAUACUCGGACCGCAGGGUCCCGGAAAAGUCGGUCAGCGCGGGGGUU
train_set component_1 5lzw_3 5lzw_3 3.53 2016-11-30 GCCCGGAUAGCUCAGCUGUAGAGCAUCAGACUUUUAAUCUGAGGGUCCAGGGUUCAAGUCCCUGUUCGGGCGCCA
train_set component_1 5lzw_3 5lzz_3 3.47 2016-11-30 GCCCGGAUAGCUCAGCUGUAGAGCAUCAGACUUUUAAUCUGAGGGUCCAGGGUUCAAGUCCCUGUUCGGGCGCCA
train_set component_1 5lzw_3 5lzy_2 3.99 2016-11-30 GCCCGGAUAGCUCAGCUGUAGAGCAUCAGACUUUUAAUCUGAGGGUCCAGGGUUCAAGUCCCUGUUCGGGCGCCA
train_set component_1 5lzw_3 5lzy_3 3.99 2016-11-30 GCCCGGAUAGCUCAGCUGUAGAGCAUCAGACUUUUAAUCUGAGGGUCCAGGGUUCAAGUCCCUGUUCGGGCGCCA
train_set component_1 5lzw_3 3jag_3 3.65 2015-08-12 GCCCGGAUAGCUCAGCUGUAGAGCAUCAGACUUUUAAUCUGAGGGUCCAGGGUUCAAGUCCCUGUUCGGGCGCCA
train_set component_1 5lzw_3 3jah_3 3.45 2015-08-12 GCCCGGAUAGCUCAGCUGUAGAGCAUCAGACUUUUAAUCUGAGGGUCCAGGGUUCAAGUCCCUGUUCGGGCGCCA
train_set component_1 5lzw_3 5lzu_3 3.75 2016-11-30 GCCCGGAUAGCUCAGCUGUAGAGCAUCAGACUUUUAAUCUGAGGGUCCAGGGUUCAAGUCCCUGUUCGGGCGCCA
train_set component_1 5lzw_3 8scb_3 2.5 2023-12-27 GCCCGGAUAGCUCAGCUGUAGAGCAUCAGACUUUUAAUCUGAGGGUCCAGGGUUCAAGUCCCUGUUCGGGCGCCA
train_set component_1 5lzw_3 5lzt_3 3.65 2016-11-30 GCCCGGAUAGCUCAGCUGUAGAGCAUCAGACUUUUAAUCUGAGGGUCCAGGGUUCAAGUCCCUGUUCGGGCGCCA
train_set component_1 5lzw_3 5lzs_3 3.31 2016-11-30 GCCCGGAUAGCUCAGCUGUAGAGCAUCAGACUUUUAAUCUGAGGGUCCAGGGUUCAAGUCCCUGUUCGGGCGCCA
```
