## Supplementary material for "RNA3DB: A structurally-dissimilar dataset split for training and benchmarking deep learning models for RNA structure prediction": split.txt (part 3 of 11)

```
train_set component_1 5lzw_3 6mtb_4 3.6 2018-11-21 GCCCGGAUAGCUCAGCUGUAGAGCAUCAGACUUUUAAUCUGAGGGUCCAGGGUUCAAGUCCCUGUUCGGGCGCCA
train_set component_1 5lzw_3 3jai_3 3.65 2015-08-12 GCCCGGAUAGCUCAGCUGUAGAGCAUCAGACUUUUAAUCUGAGGGUCCAGGGUUCAAGUCCCUGUUCGGGCGCCA
train_set component_1 5lzw_3 6mtc_4 3.4 2018-11-21 GCCCGGAUAGCUCAGCUGUAGAGCAUCAGACUUUUAAUCUGAGGGUCCAGGGUUCAAGUCCCUGUUCGGGCGCCA
train_set component_1 5lzw_3 5lzx_3 3.67 2016-11-30 GCCCGGAUAGCUCAGCUGUAGAGCAUCAGACUUUUAAUCUGAGGGUCCAGGGUUCAAGUCCCUGUUCGGGCGCCA
train_set component_1 5lzw_3 5lzv_3 3.35 2016-11-30 GCCCGGAUAGCUCAGCUGUAGAGCAUCAGACUUUUAAUCUGAGGGUCCAGGGUUCAAGUCCCUGUUCGGGCGCCA
train_set component_1 1wz2_D 1wz2_D 3.21 2005-09-06 GCGGGGGUUGCCGAGCCUGGUCAAAGGCGGGGGACUCAAGAUCCCCUCCCGUAGGGGUUCCGGGGUUCGAAUCCCCGCCCCCGCACCA
train_set component_1 1wz2_D 1wz2_C 3.21 2005-09-06 GCGGGGGUUGCCGAGCCUGGUCAAAGGCGGGGGACUCAAGAUCCCCUCCCGUAGGGGUUCCGGGGUUCGAAUCCCCGCCCCCGCACCA
train_set component_1 7b5k_9 7b5k_9 2.9 2021-05-26 GGGUGAUUAGCUCAGCUGGGAGAGCACCUCCCUUACAAGGAGGUGGUCGGCGGUUCGAUCCCGUCAUCACCCACCA
train_set component_1 7ssn_5 7ssn_5 3.2 2022-02-23 CGGCGAGUAGCGCAGCUUGGUAGCGCAACUGGUUUGGGACCAGUGGGUCGGAGGUUCGAAUCCUCUCUCGCCGACCA
train_set component_1 7ssn_5 7lv0_5 3.2 2021-07-28 CGGCGAGUAGCGCAGCUUGGUAGCGCAACUGGUUUGGGACCAGUGGGUCGGAGGUUCGAAUCCUCUCUCGCCGACCA
train_set component_1 7ssn_5 7st6_5 3.0 2022-02-23 CGGCGAGUAGCGCAGCUUGGUAGCGCAACUGGUUUGGGACCAGUGGGUCGGAGGUUCGAAUCCUCUCUCGCCGACCA
train_set component_1 7ssn_5 7k52_5 3.4 2021-07-28 CGGCGAGUAGCGCAGCUUGGUAGCGCAACUGGUUUGGGACCAGUGGGUCGGAGGUUCGAAUCCUCUCUCGCCGACCA
train_set component_1 7ssn_5 7st7_5 3.2 2022-02-23 CGGCGAGUAGCGCAGCUUGGUAGCGCAACUGGUUUGGGACCAGUGGGUCGGAGGUUCGAAUCCUCUCUCGCCGACC
train_set component_1 7ssn_5 7k55_5 3.3 2021-07-28 CGGCGAGUAGCGCAGCUUGGUAGCGCAACUGGUUUGGGACCAGUGGGUCGGAGGUUCGAAUCCUCUCUCGCCGACCA
train_set component_1 7ssn_5 7k51_5 3.5 2021-07-28 CGGCGAGUAGCGCAGCUUGGUAGCGCAACUGGUUUGGGACCAGUGGGUCGGAGGUUCGAAUCCUCUCUCGCCGACCA
train_set component_1 7ssn_5 7sso_5 3.2 2022-02-23 CGGCGAGUAGCGCAGCUUGGUAGCGCAACUGGUUUGGGACCAGUGGGUCGGAGGUUCGAAUCCUCUCUCGCCGACCA
train_set component_1 7ssn_5 7k50_7 3.4 2021-07-28 CGGCGAGUAGCGCAGCUUGGUAGCGCAACUGGUUUGGGACCAGUGGGUCGGAGGUUCGAAUCCUCUCUCGCCGACCA
train_set component_1 7ssn_5 7ssd_5 3.3 2022-02-23 CGGCGAGUAGCGCAGCUUGGUAGCGCAACUGGUUUGGGACCAGUGGGUCGGAGGUUCGAAUCCUCUCUCGCCGACCA
train_set component_1 7ssn_5 7k53_7 3.2 2021-07-28 CGGCGAGUAGCGCAGCUUGGUAGCGCAACUGGUUUGGGACCAGUGGGUCGGAGGUUCGAAUCCUCUCUCGCCGACCA
train_set component_1 7ssn_5 7st2_5 2.9 2022-02-23 CGGCGAGUAGCGCAGCUUGGUAGCGCAACUGGUUUGGGACCAGUGGGUCGGAGGUUCGAAUCCUCUCUCGCCGACCA
train_set component_1 7ssn_5 7ssl_5 3.8 2022-02-23 CGGCGAGUAGCGCAGCUUGGUAGCGCAACUGGUUUGGGACCAGUGGGUCGGAGGUUCGAAUCCUCUCUCGCCGACCA
train_set component_1 7ssn_5 7k54_5 3.2 2021-07-28 CGGCGAGUAGCGCAGCUUGGUAGCGCAACUGGUUUGGGACCAGUGGGUCGGAGGUUCGAAUCCUCUCUCGCCGACCA
train_set component_1 7ssn_5 7ss9_5 3.9 2022-02-23 CGGCGAGUAGCGCAGCUUGGUAGCGCAACUGGUUUGGGACCAGUGGGUCGGAGGUUCGAAUCCUCUCUCGCCGACCA
train_set component_1 7ssn_5 7ssw_5 3.8 2022-02-23 CGGCGAGUAGCGCAGCUUGGUAGCGCAACUGGUUUGGGACCAGUGGGUCGGAGGUUCGAAUCCUCUCUCGCCGACCA
train_set component_1 8bn3_2 8bn3_2 2.4 2024-01-10 UAUCUGGUUGAUCCUGCCAGUAGUCAUAUGCUUGUCUCAAAGAUUAAGCCAUGCAUGUCUAAGUAUAAGCAAUUUAUACAGUGAAACUGCGAAUGGCUCAUUAAAUCAGUUAUCGUUUAUUUGAUAGUUCCUUUACUACAUGGUAUAACUGUGGUAAUUCUAGAGCUAAUACAUGCUUAAAAUCUCGACCCUUUGGAAGAGAUGUAUUUAUUAGAUAAAAAAUCAAUGUCUUCGGACUCUUUGAUGAUUCAUAAUAACUUUUCGAAUCGCAUGGCCUUGUGCUGGCGAUGGUUCAUUCAAAUUUCUGCCCUAUCAACUUUCGAUGGUAGGAUAGUGGCCUACCAUGGUUUCAACGGGUAACGGGGAAUAAGGGUUCGAUUCCGGAGAGGGAGCCUGAGAAACGGCUACCACAUCCAAGGAAGGCAGCAGGCGCGCAAAUUACCCAAUCCUAAUUCAGGGAGGUAGUGACAAUAAAUAACGAUACAGGGCCCAUUCGGGUCUUGUAAUUGGAAUGAGUACAAUGUAAAUACCUUAACGAGGAACAAUUGGAGGGCAAGUCUGGUGCCAGCAGCCGCGGUAAUUCCAGCUCCAAUAGCGUAUAUUAAAGUUGUUGCAGUUAAAAAGCUCGUAGUUGAACUUUGGGCCCGGUUGGCCGGUCGGAUUUCCAACGGGGCCUUUCCUUCUGGCUAACCUUGAGUCCUUGUGGCUCUUGGCGAACCAGGACUUUUACUUUGAAAAAAUUAGAGUGUUCAAAGCAGGCGUAUUGCUCGAAUAUAUUAGCAUGGAAUAAUAGAAUAGGACGUUUGGUUCUAUUUUGUUGGUUUCUAGGACCAUCGUAAUGAUUAAUAGGGACGGUCGGGGGCAUCAGUAUUCAAUUGUCAGAGGUGAAAUUCUUGGAUUUAUUGAAGACUAACUACUGCGAAAGCAUUUGCCAAGGACGUUUUCAUUAAUCAAGAACGAAAGUUAGGGGAUCGAAGAUGAUCAGAUACCGUCGUAGUCUUAACCAUAAACUAUGCCGACUAGGGAUCGGGUGCUUGCACUCGGCACCUUACGAGAAAUCAAAGUCUUUGGGUUCUGGGGGGAGUAUGGUCGCAAGGCUGAAACUUAAAGGAAUUGACGGAAGGGCACCACCAGGAGUGGAGCCUGCGGCUUAAUUUGACUCAACACGGGGAAACUCACCAGGUCCAGACACAAUAAGGAUUGACAGAUUGAGAGCUCUUUCUUGAUUUUGUGGGUGGUGGUGCAUGGCCGUUCUUAGUUGGUGGAGUGAUUUGUCUGCUUAAUUGCGAUAACGAACGAGACCUUAACCUACUAAAUAGUGGUGCUAGCAUUUGCUGGUUAUCCACUUCUUAGAGGGACUAUCGGUUUCAAGCCGAUGGAAGUUUGAGGCAAUAACAGGUCUGUGAUGCCCUUAGACGUUCUGGGCCGCACGCGCGCUACACUGACGGAGCCAGCGAGUCUAACCUUGGCCGAGAGGUCUUGGUAAUCUUGUGAAACUCCGUCGUGCUGGGGAUAGAGCAUUGUAAUUAUUGCUCUUCAACGAGGAAUUCCUAGUAAGCGCAAGUCAUCAGCUUGCGUUGAUUACGUCCCUGCCCUUUGUACACACCGCCCGUCGCUAGUACCGAUUGAAUGGCUUAGUGAGGCCUCAGGAUCUGGGAGAAUUUGGACAAACUUGGUCAUUUAGAGGAACUAAAAGUCGUAACAAGGUUUCCGUAGGUGAACCUGCGGAAGGAUCAU
train_set component_1 2bh2_D 2bh2_D 2.15 2005-03-30 AGCGAAANUCCUUGUCGGGUAAGUUCCGACCUGCACG
train_set component_1 2bh2_D 2bh2_C 2.15 2005-03-30 AGCGAAANUCCUUGUCGGGUAAGUUCCGACCUGCACG
train_set component_1 7d7v_A 7d7v_A 2.8 2020-11-25 GCGCAACAUCCCCGCCGGUUGGGCGCAUUGCACUCCGCGCAGUGAACCGGCUGCGCC
train_set component_1 8b0x_a 8b0x_a 1.55 2022-11-30 GGUUAAGCGACUAAGCGUACACGGUGGAUGCCCUGGCAGUCAGAGGCGAUGAAGGACGUGCUAAUCUGCGAUAAGCGUCGGUAAGGUGAUAUGAACCGUUAUAACCGGCGAUUUCCGAAUGGGGAAACCCAGUGUGUUUCGACACACUAUCAUUAACUGAAUCCAUAGGUUAAUGAGGCGAACCGGGGGAACUGAAACAUCUAAGUACCCCGAGGAAAAGAAAUCAACCGAGAUUCCCCCAGUAGCGGCGAGCGAACGGGGAGCAGCCCAGAGCCUGAAUCAGUGUGUGUGUUAGUGGAAGCGUCUGGAAAGGCGCGCGAUACAGGGUGACAGCCCCGUACACAAAAAUGCACAUGCUGUGAGCUCGAUGAGUAGGGCGGGACACGUGGUAUCCUGUCUGAAUAUGGGGGGACCAUCCUCCAAGGCUAAAUACUCCUGACUGACCGAUAGUGAACCAGUACCGUGAGGGAAAGGCGAAAAGAACCCCGGCGAGGGGAGUGAAAAAGAACCUGAAACCGUGUACGUACAAGCAGUGGGAGCACAGAGCAAUCUGUGUGACUGCGUACCUUUUGUAUAAUGGGUCAGCGACUUAUAUUCUGUAGCAAGGUUAACCGAAUAGGGGAGCCGAAGGGAAACCGAGUCUUAACUGGGCGUUAAGUUGCAGGGUAUAGACCCGAAACCCGGUGAUCUAGCCAUGGGCAGGUUGAAGGUUGGGUAACACUAACUGGAGGACCGAACCGACUAAUGUUGAAAAAUUAGCGGAUGACUUGUGGCUGGGGGUGAAAGGCCAAUCAAACCGGGAGAUAGCUGGUUCUCCCCGAAAGCUAUUUAGGUAGCGCCUCGUGAAUUCAUCUCCGGGGGUAGAGCACUGUUUCGGCAAGGGGGUCAUCCCGACUUACCAACCCGAUGCAAACUGCGAAUACCGGAGAAUGUUAUCACGGGAGACACACGGCGGGUGCUAACGUCCGUCGUGAAGAGGGAAACAACCCAGACCGCCAGCUAAGGUCCCAAAGUCAUGGUUAAGUGGGAAACGAUGUGGGAAGGCCCAGACAGCCAGGAUGUUGGCUUAGAAGCAGCCAUCAUUUAAAGAAAGCGUAAUAGCUCACUGGUCGAGUCGGCCUGCGCGGAAGAUGUAACGGGGCUAAACCAUGCACCGAAGCUGCGGCAGCGACGCUUAUGCGUUGUUGGGUAGGGGAGCGUUCUGUAAGCCUGUGAAGGUGUGCUGUGAGGCAUGCUGGAGGUAUCAGAAGUGCGAAUGCUGACAUAAGUAACGAUAAAGCGGGUGAAAAGCCCGCUCGCCGGAAGACCAAGGGUUCCUGUCCAACGUUAAUCGGGGCAGGGUGAGUCGACCCCUAAGGCGAGGCCGAAAGGCGUAGUCGAUGGGAAACAGGUUAAUAUUCCUGUACUUGGUGUUACUGCGAAGGGGGGACGGAGAAGGCUAUGUUGGCCGGGCGACGGUUGUCCCGGUUUAAGCGUGUAGGCUGGUUUUCCAGGCAAAUCCGGAAAAUCAAGGCUGAGGCGUGAUGACGAGGCACUACGGUGCUGAAGCAACAAAUGCCCUGCUUCCAGGAAAAGCCUCUAAGCAUCAGGUAACAUCAAAUCGUACCCCAAACCGACACAGGUGGUCAGGUAGAGAAUACCAAGGCGCUUGAGAGAACUCGGGUGAAGGAACUAGGCAAAAUGGUGCCGUAACUUCGGGAGAAGGCACGCUGAUAUGUAGGUGAGGUCCCUCGCGGAUGGAGCUGAAAUCAGUCGAAGAUACCAGCUGGCUGCAACUGUUUAUUAAAAACACAGCACUGUGCAAACACGAAAGUGGACGUAUACGGUGUGACGCCUGCCCGGUGCCGGAAGGUUAAUUGAUGGGGUUAGCGGUAACGCGAAGCUCUUGAUCGAAGCCCCGGUAAACGGCGGCCGUAACUAUAACGGUCCUAAGGUAGCGAAAUUCCUUGUCGGGUAAGUUCCGACCUGCACGAAUGGCGUAAUGAUGGCCAGGCUGUCUCCACCCGAGACUCAGUGAAAUUGAACUCGCUGUGAAGAUGCAGUGUACCCGCGGCAAGACGGAAAGACCCCGUGAACCUUUACUAUAGCUUGACACUGAACAUUGAGCCUUGAUGUGUAGGAUAGGUGGGAGGCUUUGAAGUGUGGACGCCAGUCUGCAUGGAGCCGGCCUUGAAAUACCACCCUUUAAUGUUUGAUGUUCUAACGUUGGCCCCUGAUCGGGGUUGCGGACAGUGUCUGGUGGGUAGUUUGACUGGGGCGGUCUCCUCCUAAAGAGUAACGGAGGAGCACGAAGGUUGGCUAAUCCUGGUCGGACAUCAGGAGGUUAGUGCAAUGGCAUAAGCCAGCUUGACUGCGAGCGUGACGGCGCGAGCAGGUGCGAAAGCAGGUCAUAGUGAUCCGGUGGUUCUGAAUGGAAGGGCCAUCGCUCAACGGAUAAAAGGUACUCCGGGGAUAACAGGCUGAUACCGCCCAAGAGUUCAUAUCGACGGCGGUGUUUGGCACCUCGAUGUCGGCUCAUCACAUCCUGGGGCUGAAGUAGGUCCCAAGGGUAUGGCUGUUCGCCAUUUAAAGUGGUACGCGAGCUGGGUUUAGAACGUCGUGAGACAGUUCGGUCCCUAUCUGCCGUGGGCGCUGGAGAACUGAGGGGGGCUGCUCCUAGUACGAGAGGACCGGAGUGGACGCAUCACUGGUGUUCGGGUUGUCAUGCCAAUGGCACUGCCCGGUAGCUAAAUGCGGAAGAGAUAAGUGCUGAAAGCAUCUAAGCACGAAACUUGCCCCGAGAUGAGUUCUCCCUGACUCCUUGAGAGUCCUGAAGGAACGUUGAAGACGACGACGUUGAUAGGCCGGGUGUGUAAGCGCAGCGAUGCGUUGAGCUAACCGGUACUAAUGAACCGUGAGGCUUAACCUUACAACGCCGAAGCUGUU
train_set component_1 8b0x_a 6ys3_b 2.58 2020-09-30 GGUUAAGCGACUAAGCGUACACGGUGGAUGCCCUGGCAGUCAGAGGCGAUGAAGGACGUGCUAAUCUGCGAUAAGCGUCGGUAAGGUGAUAUGAACCGUUAUAACCGGCGAUUUCCGAAUGGGGAAACCCAGUGUGUUUCGACACACUAUCAUUAACUGAAUCCAUAGGUUAAUGAGGCGAACCGGGGGAACUGAAACAUCUAAGUACCCCGAGGAAAAGAAAUCAACCGAGAUUCCCCCAGUAGCGGCGAGCGAACGGGGAGCAGCCCAGAGCCUGAAUCAGUGUGUGUGUUAGUGGAAGCGUCUGGAAAGGCGCGCGAUACAGGGUGACAGCCCCGUACACAAAAAUGCACAUGCUGUGAGCUCGAUGAGUAGGGCGGGACACGUGGUAUCCUGUCUGAAUAUGGGGGGACCAUCCUCCAAGGCUAAAUACUCCUGACUGACCGAUAGUGAACCAGUACCGUGAGGGAAAGGCGAAAAGAACCCCGGCGAGGGGAGUGAAAAAGAACCUGAAACCGUGUACGUACAAGCAGUGGGAGCACAGAGCAAUCUGUGUGACUGCGUACCUUUUGUAUAAUGGGUCAGCGACUUAUAUUCUGUAGCAAGGUUAACCGAAUAGGGGAGCCGAAGGGAAACCGAGUCUUAACUGGGCGUUAAGUUGCAGGGUAUAGACCCGAAACCCGGUGAUCUAGCCAUGGGCAGGUUGAAGGUUGGGUAACACUAACUGGAGGACCGAACCGACUAAUGUUGAAAAAUUAGCGGAUGACUUGUGGCUGGGGGUGAAAGGCCAAUCAAACCGGGAGAUAGCUGGUUCUCCCCGAAAGCUAUUUAGGUAGCGCCUCGUGAAUUCAUCUCCGGGGGUAGAGCACUGUUUCGGCAAGGGGGUCAUCCCGACUUACCAACCCGAUGCAAACUGCGAAUACCGGAGAAUGUUAUCACGGGAGACACACGGCGGGUGCUAACGUCCGUCGUGAAGAGGGAAACAACCCAGACCGCCAGCUAAGGUCCCAAAGUCAUGGUUAAGUGGGAAACGAUGUGGGAAGGCCCAGACAGCCAGGAUGUUGGCUUAGAAGCAGCCAUCAUUUAAAGAAAGCGUAAUAGCUCACUGGUCGAGUCGGCCUGCGCGGAAGAUGUAACGGGGCUAAACCAUGCACCGAAGCUGCGGCAGCGACGCUUAUGCGUUGUUGGGUAGGGGAGCGUUCUGUAAGCCUGUGAAGGUGUGCUGUGAGGCAUGCUGGAGGUAUCAGAAGUGCGAAUGCUGACAUAAGUAACGAUAAAGCGGGUGAAAAGCCCGCUCGCCGGAAGACCAAGGGUUCCUGUCCAACGUUAAUCGGGGCAGGGUGAGUCGACCCCUAAGGCGAGGCCGAAAGGCGUAGUCGAUGGGAAACAGGUUAAUAUUCCUGUACUUGGUGUUACUGCGAAGGGGGGACGGAGAAGGCUAUGUUGGCCGGGCGACGGUUGUCCCGGUUUAAGCGUGUAGGCUGGUUUUCCAGGCAAAUCCGGAAAAUCAAGGCUGAGGCGUGAUGACGAGGCACUACGGUGCUGAAGCAACAAAUGCCCUGCUUCCAGGAAAAGCCUCUAAGCAUCAGGUAACAUCAAAUCGUACCCCAAACCGACACAGGUGGUCAGGUAGAGAAUACCAAGGCGCUUGAGAGAACUCGGGUGAAGGAACUAGGCAAAAUGGUGCCGUAACUUCGGGAGAAGGCACGCUGAUAUGUAGGUGAGGUCCCUCGCGGAUGGAGCUGAAAUCAGUCGAAGAUACCAGCUGGCUGCAACUGUUUAUUAAAAACACAGCACUGUGCAAACACGAAAGUGGACGUAUACGGUGUGACGCCUGCCCGGUGCCGGAAGGUUAAUUGAUGGGGUUAGCGGUAACGCGAAGCUCUUGAUCGAAGCCCCGGUAAACGGCGGCCGUAACUAUAACGGUCCUAAGGUAGCGAAAUUCCUUGUCGGGUAAGUUCCGACCUGCACGAAUGGCGUAAUGAUGGCCAGGCUGUCUCCACCCGAGACUCAGUGAAAUUGAACUCGCUGUGAAGAUGCAGUGUACCCGCGGCAAGACGGAAAGACCCCGUGAACCUUUACUAUAGCUUGACACUGAACAUUGAGCCUUGAUGUGUAGGAUAGGUGGGAGGCUUUGAAGUGUGGACGCCAGUCUGCAUGGAGCCGGCCUUGAAAUACCACCCUUUAAUGUUUGAUGUUCUAACGUUGGCCCCUGAUCGGGGUUGCGGACAGUGUCUGGUGGGUAGUUUGACUGGGGCGGUCUCCUCCUAAAGAGUAACGGAGGAGCACGAAGGUUGGCUAAUCCUGGUCGGACAUCAGGAGGUUAGUGCAAUGGCAUAAGCCAGCUUGACUGCGAGCGUGACGGCGCGAGCAGGUGCGAAAGCAGGUCAUAGUGAUCCGGUGGUUCUGAAUGGAAGGGCCAUCGCUCAACGGAUAAAAGGUACUCCGGGGAUAACAGGCUGAUACCGCCCAAGAGUUCAUAUCGACGGCGGUGUUUGGCACCUCGAUGUCGGCUCAUCACAUCCUGGGGCUGAAGUAGGUCCCAAGGGUAUGGCUGUUCGCCAUUUAAAGUGGUACGCGAGCUGGGUUUAGAACGUCGUGAGACAGUUCGGUCCCUAUCUGCCGUGGGCGCUGGAGAACUGAGGGGGGCUGCUCCUAGUACGAGAGGACCGGAGUGGACGCAUCACUGGUGUUCGGGUUGUCAUGCCAAUGGCACUGCCCGGUAGCUAAAUGCGGAAGAGAUAAGUGCUGAAAGCAUCUAAGCACGAAACUUGCCCCGAGAUGAGUUCUCCCUGACUCCUUGAGAGUCCUGAAGGAACGUUGAAGACGACGACGUUGAUAGGCCGGGUGUGUAAGCGCAGCGAUGCGUUGAGCUAACCGGUACUAAUGAACCGUGAGGCUUAACC
train_set component_1 8b0x_a 6qdw_b 2.83 2020-01-15 GGUUAAGCGACUAAGCGUACACGGUGGAUGCCCUGGCAGUCAGAGGCGAUGAAGGACGUGCUAAUCUGCGAUAAGCGUCGGUAAGGUGAUAUGAACCGUUAUAACCGGCGAUUUCCGAAUGGGGAAACCCAGUGUGUUUCGACACACUAUCAUUAACUGAAUCCAUAGGUUAAUGAGGCGAACCGGGGGAACUGAAACAUCUAAGUACCCCGAGGAAAAGAAAUCAACCGAGAUUCCCCCAGUAGCGGCGAGCGAACGGGGAGCAGCCCAGAGCCUGAAUCAGUGUGUGUGUUAGUGGAAGCGUCUGGAAAGGCGCGCGAUACAGGGUGACAGCCCCGUACACAAAAAUGCACAUGCUGUGAGCUCGAUGAGUAGGGCGGGACACGUGGUAUCCUGUCUGAAUAUGGGGGGACCAUCCUCCAAGGCUAAAUACUCCUGACUGACCGAUAGUGAACCAGUACCGUGAGGGAAAGGCGAAAAGAACCCCGGCGAGGGGAGUGAAAAAGAACCUGAAACCGUGUACGUACAAGCAGUGGGAGCACAGAGCAAUCUGUGUGACUGCGUACCUUUUGUAUAAUGGGUCAGCGACUUAUAUUCUGUAGCAAGGUUAACCGAAUAGGGGAGCCGAAGGGAAACCGAGUCUUAACUGGGCGUUAAGUUGCAGGGUAUAGACCCGAAACCCGGUGAUCUAGCCAUGGGCAGGUUGAAGGUUGGGUAACACUAACUGGAGGACCGAACCGACUAAUGUUGAAAAAUUAGCGGAUGACUUGUGGCUGGGGGUGAAAGGCCAAUCAAACCGGGAGAUAGCUGGUUCUCCCCGAAAGCUAUUUAGGUAGCGCCUCGUGAAUUCAUCUCCGGGGGUAGAGCACUGUUUCGGCAAGGGGGUCAUCCCGACUUACCAACCCGAUGCAAACUGCGAAUACCGGAGAAUGUUAUCACGGGAGACACACGGCGGGUGCUAACGUCCGUCGUGAAGAGGGAAACAACCCAGACCGCCAGCUAAGGUCCCAAAGUCAUGGUUAAGUGGGAAACGAUGUGGGAAGGCCCAGACAGCCAGGAUGUUGGCUUAGAAGCAGCCAUCAUUUAAAGAAAGCGUAAUAGCUCACUGGUCGAGUCGGCCUGCGCGGAAGAUGUAACGGGGCUAAACCAUGCACCGAAGCUGCGGCAGCGACGCUUAUGCGUUGUUGGGUAGGGGAGCGUUCUGUAAGCCUGUGAAGGUGUGCUGUGAGGCAUGCUGGAGGUAUCAGAAGUGCGAAUGCUGACAUAAGUAACGAUAAAGCGGGUGAAAAGCCCGCUCGCCGGAAGACCAAGGGUUCCUGUCCAACGUUAAUCGGGGCAGGGUGAGUCGACCCCUAAGGCGAGGCCGAAAGGCGUAGUCGAUGGGAAACAGGUUAAUAUUCCUGUACUUGGUGUUACUGCGAAGGGGGGACGGAGAAGGCUAUGUUGGCCGGGCGACGGUUGUCCCGGUUUAAGCGUGUAGGCUGGUUUUCCAGGCAAAUCCGGAAAAUCAAGGCUGAGGCGUGAUGACGAGGCACUACGGUGCUGAAGCAACAAAUGCCCUGCUUCCAGGAAAAGCCUCUAAGCAUCAGGUAACAUCAAAUCGUACCCCAAACCGACACAGGUGGUCAGGUAGAGAAUACCAAGGCGCUUGAGAGAACUCGGGUGAAGGAACUAGGCAAAAUGGUGCCGUAACUUCGGGAGAAGGCACGCUGAUAUGUAGGUGAGGUCCCUCGCGGAUGGAGCUGAAAUCAGUCGAAGAUACCAGCUGGCUGCAACUGUUUAUUAAAAACACAGCACUGUGCAAACACGAAAGUGGACGUAUACGGUGUGACGCCUGCCCGGUGCCGGAAGGUUAAUUGAUGGGGUUAGCGGUAACGCGAAGCUCUUGAUCGAAGCCCCGGUAAACGGCGGCCGUAACUAUAACGGUCCUAAGGUAGCGAAAUUCCUUGUCGGGUAAGUUCCGACCUGCACGAAUGGCGUAAUGAUGGCCAGGCUGUCUCCACCCGAGACUCAGUGAAAUUGAACUCGCUGUGAAGAUGCAGUGUACCCGCGGCAAGACGGAAAGACCCCGUGAACCUUUACUAUAGCUUGACACUGAACAUUGAGCCUUGAUGUGUAGGAUAGGUGGGAGGCUUUGAAGUGUGGACGCCAGUCUGCAUGGAGCCGGCCUUGAAAUACCACCCUUUAAUGUUUGAUGUUCUAACGUUGGCCCCUGAUCGGGGUUGCGGACAGUGUCUGGUGGGUAGUUUGACUGGGGCGGUCUCCUCCUAAAGAGUAACGGAGGAGCACGAAGGUUGGCUAAUCCUGGUCGGACAUCAGGAGGUUAGUGCAAUGGCAUAAGCCAGCUUGACUGCGAGCGUGACGGCGCGAGCAGGUGCGAAAGCAGGUCAUAGUGAUCCGGUGGUUCUGAAUGGAAGGGCCAUCGCUCAACGGAUAAAAGGUACUCCGGGGAUAACAGGCUGAUACCGCCCAAGAGUUCAUAUCGACGGCGGUGUUUGGCACCUCGAUGUCGGCUCAUCACAUCCUGGGGCUGAAGUAGGUCCCAAGGGUAUGGCUGUUCGCCAUUUAAAGUGGUACGCGAGCUGGGUUUAGAACGUCGUGAGACAGUUCGGUCCCUAUCUGCCGUGGGCGCUGGAGAACUGAGGGGGGCUGCUCCUAGUACGAGAGGACCGGAGUGGACGCAUCACUGGUGUUCGGGUUGUCAUGCCAAUGGCACUGCCCGGUAGCUAAAUGCGGAAGAGAUAAGUGCUGAAAGCAUCUAAGCACGAAACUUGCCCCGAGAUGAGUUCUCCCUGACUCCUUGAGAGUCCUGAAGGAACGUUGAAGACGACGACGUUGAUAGGCCGGGUGUGUAAGCGCAGCGAUGCGUUGAGCUAACCGGUACUAAUGAACCGUGAGGCUUAACC
train_set component_1 8b0x_a 6ztn_BA 3.9 2020-09-16 GGUUAAGCGACUAAGCGUACACGGUGGAUGCCCUGGCAGUCAGAGGCGAUGAAGGACGUGCUAAUCUGCGAUAAGCGUCGGUAAGGUGAUAUGAACCGUUAUAACCGGCGAUUUCCGAAUGGGGAAACCCAGUGUGUUUCGACACACUAUCAUUAACUGAAUCCAUAGGUUAAUGAGGCGAACCGGGGGAACUGAAACAUCUAAGUACCCCGAGGAAAAGAAAUCAACCGAGAUUCCCCCAGUAGCGGCGAGCGAACGGGGAGCAGCCCAGAGCCUGAAUCAGUGUGUGUGUUAGUGGAAGCGUCUGGAAAGGCGCGCGAUACAGGGUGACAGCCCCGUACACAAAAAUGCACAUGCUGUGAGCUCGAUGAGUAGGGCGGGACACGUGGUAUCCUGUCUGAAUAUGGGGGGACCAUCCUCCAAGGCUAAAUACUCCUGACUGACCGAUAGUGAACCAGUACCGUGAGGGAAAGGCGAAAAGAACCCCGGCGAGGGGAGUGAAAAAGAACCUGAAACCGUGUACGUACAAGCAGUGGGAGCACAGAAAUCUGUGUGACUGCGUACCUUUUGUAUAAUGGGUCAGCGACUUAUAUUCUGUAGCAAGGUUAACCGAAUAGGGGAGCCGAAGGGAAACCGAGUCUUAACUGGGCGUUAAGUUGCAGGGUAUAGACCCGAAACCCGGUGAUCUAGCCAUGGGCAGGUUGAAGGUUGGGUAACACUAACUGGAGGACCGAACCGACUAAUGUUGAAAAAUUAGCGGAUGACUUGUGGCUGGGGGUGAAAGGCCAAUCAAACCGGGAGAUAGCUGGUUCUCCCCGAAAGCUAUUUAGGUAGCGCCUCGUGAAUUCAUCUCCGGGGGUAGAGCACUGUUUCGGCAAGGGGGUCAUCCCGACUUACCAACCCGAUGCAAACUGCGAAUACCGGAGAAUGUUAUCACGGGAGACACACGGCGGGUGCUAACGUCCGUCGUGAAGAGGGAAACAACCCAGACCGCCAGCUAAGGUCCCAAAGUCAUGGUUAAGUGGGAAACGAUGUGGGAAGGCCCAGACAGCCAGGAUGUUGGCUUAGAAGCAGCCAUCAUUUAAAGAAAGCGUAAUAGCUCACUGGUCGAGUCGGCCUGCGCGGAAGAUGUAACGGGGCUAAACCAUGCACCGAAGCUGCGGCAGCGACGCUUAUGCGUUGUUGGGUAGGGGAGCGUUCUGUAAGCCUGUGAAGGUGUGCUGUGAGGCAUGCUGGAGGUAUCAGAAGUGCGAAUGCUGACAUAAGUAACGAUAAAGCGGGUGAAAAGCCCGCUCGCCGGAAGACCAAGGGUUCCUGUCCAACGUUAAUCGGGGCAGGGUGAGUCGACCCCUAAGGCGAGGCCGAAAGGCGUAGUCGAUGGGAAACAGGUUAAUAUUCCUGUACUUGGUGUUACUGCGAAGGGGGGACGGAGAAGGCUAUGUUGGCCGGGCGACGGUUGUCCCGGUUUAAGCGUGUAGGCUGGUUUUCCAGGCAAAUCCGGAAAAUCAAGGCUGAGGCGUGAUGACGAGGCACUACGGUGCUGAAGCAACAAAUGCCCUGCUUCCAGGAAAAGCCUCUAAGCAUCAGGUAACAUCAAAUCGUACCCCAAACCGACACAGGUGGUCAGGUAGAGAAUACCAAGGCGCUUGAGAGAACUCGGGUGAAGGAACUAGGCAAAAUGGUGCCGUAACUUCGGGAGAAGGCACGCUGAUAUGUAGGUGAGGUCCCUCGCGGAUGGAGCUGAAAUCAGUCGAAGAUACCAGCUGGCUGCAACUGUUUAUUAAAAACACAGCACUGUGCAAACACGAAAGUGGACGUAUACGGUGUGACGCCUGCCCGGUGCCGGAAGGUUAAUUGAUGGGGUUAGCGCAAGCGAAGCUCUUGAUCGAAGCCCCGGUAAACGGCGGCCGUAACUAUAACGGUCCUAAGGUAGCGAAAUUCCUUGUCGGGUAAGUUCCGACCUGCACGAAUGGCGUAAUGAUGGCCAGGCUGUCUCCACCCGAGACUCAGUGAAAUUGAACUCGCUGUGAAGAUGCAGUGUACCCGCGGCAAGACGGAAAGACCCCGUGAACCUUUACUAUAGCUUGACACUGAACAUUGAGCCUUGAUGUGUAGGAUAGGUGGGAGGCUUUGAAGUGUGGACGCCAGUCUGCAUGGAGCCGACCUUGAAAUACCACCCUUUAAUGUUUGAUGUUCUAACGUUGACCCGUGAUCCGGGUUGCGGACAGUGUCUGGUGGGUAGUUUGACUGGGGCGGUCUCCUCCUAAAGAGUAACGGAGGAGCACGAAGGUUGGCUAAUCCUGGUCGGACAUCAGGAGGUUAGUGCAAUGGCAUAAGCCAGCUUGACUGCGAGCGUGACGGCGCGAGCAGGUGCGAAAGCAGGUCAUAGUGAUCCGGUGGUUCUGAAUGGAAGGGCCAUCGCUCAACGGAUAAAAGGUACUCCGGGGAUAACAGGCUGAUACCGCCCAAGAGUUCAUAUCGACGGCGGUGUUUGGCACCUCGAUGUCGGCUCAUCACAUCCUGGGGCUGAAGUAGGUCCCAAGGGUAUGGCUGUUCGCCAUUUAAAGUGGUACGCGAGCUGGGUUUAGAACGUCGUGAGACAGUUCGGUCCCUAUCUGCCGUGGGCGCUGGAGAACUGAGGGGGGCUGCUCCUAGUACGAGAGGACCGGAGUGGACGCAUCACUGGUGUUCGGGUUGUCAUGCCAAUGGCACUGCCCGGUAGCUAAAUGCGGAAGAGAUAAGUGCUGAAAGCAUCUAAGCACGAAACUUGCCCCGAGAUGAGUUCUCCCUGACUCCUUGAGAGUCCUGAAGGAACGUUGAAGACGACGACGUUGAUAGGCCGGGUGUGUAAGCGCAGCGAUGCGUUGAGCUAACCGGUACUAAUGAACCGUGAGGCUUAACCUU
train_set component_1 8b0x_a 6zu1_BA 3.0 2020-09-16 GGUUAAGCGACUAAGCGUACACGGUGGAUGCCCUGGCAGUCAGAGGCGAUGAAGGACGUGCUAAUCUGCGAUAAGCGUCGGUAAGGUGAUAUGAACCGUUAUAACCGGCGAUUUCCGAAUGGGGAAACCCAGUGUGUUUCGACACACUAUCAUUAACUGAAUCCAUAGGUUAAUGAGGCGAACCGGGGGAACUGAAACAUCUAAGUACCCCGAGGAAAAGAAAUCAACCGAGAUUCCCCCAGUAGCGGCGAGCGAACGGGGAGCAGCCCAGAGCCUGAAUCAGUGUGUGUGUUAGUGGAAGCGUCUGGAAAGGCGCGCGAUACAGGGUGACAGCCCCGUACACAAAAAUGCACAUGCUGUGAGCUCGAUGAGUAGGGCGGGACACGUGGUAUCCUGUCUGAAUAUGGGGGGACCAUCCUCCAAGGCUAAAUACUCCUGACUGACCGAUAGUGAACCAGUACCGUGAGGGAAAGGCGAAAAGAACCCCGGCGAGGGGAGUGAAAAAGAACCUGAAACCGUGUACGUACAAGCAGUGGGAGCACAGAAAUCUGUGUGACUGCGUACCUUUUGUAUAAUGGGUCAGCGACUUAUAUUCUGUAGCAAGGUUAACCGAAUAGGGGAGCCGAAGGGAAACCGAGUCUUAACUGGGCGUUAAGUUGCAGGGUAUAGACCCGAAACCCGGUGAUCUAGCCAUGGGCAGGUUGAAGGUUGGGUAACACUAACUGGAGGACCGAACCGACUAAUGUUGAAAAAUUAGCGGAUGACUUGUGGCUGGGGGUGAAAGGCCAAUCAAACCGGGAGAUAGCUGGUUCUCCCCGAAAGCUAUUUAGGUAGCGCCUCGUGAAUUCAUCUCCGGGGGUAGAGCACUGUUUCGGCAAGGGGGUCAUCCCGACUUACCAACCCGAUGCAAACUGCGAAUACCGGAGAAUGUUAUCACGGGAGACACACGGCGGGUGCUAACGUCCGUCGUGAAGAGGGAAACAACCCAGACCGCCAGCUAAGGUCCCAAAGUCAUGGUUAAGUGGGAAACGAUGUGGGAAGGCCCAGACAGCCAGGAUGUUGGCUUAGAAGCAGCCAUCAUUUAAAGAAAGCGUAAUAGCUCACUGGUCGAGUCGGCCUGCGCGGAAGAUGUAACGGGGCUAAACCAUGCACCGAAGCUGCGGCAGCGACGCUUAUGCGUUGUUGGGUAGGGGAGCGUUCUGUAAGCCUGUGAAGGUGUGCUGUGAGGCAUGCUGGAGGUAUCAGAAGUGCGAAUGCUGACAUAAGUAACGAUAAAGCGGGUGAAAAGCCCGCUCGCCGGAAGACCAAGGGUUCCUGUCCAACGUUAAUCGGGGCAGGGUGAGUCGACCCCUAAGGCGAGGCCGAAAGGCGUAGUCGAUGGGAAACAGGUUAAUAUUCCUGUACUUGGUGUUACUGCGAAGGGGGGACGGAGAAGGCUAUGUUGGCCGGGCGACGGUUGUCCCGGUUUAAGCGUGUAGGCUGGUUUUCCAGGCAAAUCCGGAAAAUCAAGGCUGAGGCGUGAUGACGAGGCACUACGGUGCUGAAGCAACAAAUGCCCUGCUUCCAGGAAAAGCCUCUAAGCAUCAGGUAACAUCAAAUCGUACCCCAAACCGACACAGGUGGUCAGGUAGAGAAUACCAAGGCGCUUGAGAGAACUCGGGUGAAGGAACUAGGCAAAAUGGUGCCGUAACUUCGGGAGAAGGCACGCUGAUAUGUAGGUGAGGUCCCUCGCGGAUGGAGCUGAAAUCAGUCGAAGAUACCAGCUGGCUGCAACUGUUUAUUAAAAACACAGCACUGUGCAAACACGAAAGUGGACGUAUACGGUGUGACGCCUGCCCGGUGCCGGAAGGUUAAUUGAUGGGGUUAGCGCAAGCGAAGCUCUUGAUCGAAGCCCCGGUAAACGGCGGCCGUAACUAUAACGGUCCUAAGGUAGCGAAAUUCCUUGUCGGGUAAGUUCCGACCUGCACGAAUGGCGUAAUGAUGGCCAGGCUGUCUCCACCCGAGACUCAGUGAAAUUGAACUCGCUGUGAAGAUGCAGUGUACCCGCGGCAAGACGGAAAGACCCCGUGAACCUUUACUAUAGCUUGACACUGAACAUUGAGCCUUGAUGUGUAGGAUAGGUGGGAGGCUUUGAAGUGUGGACGCCAGUCUGCAUGGAGCCGACCUUGAAAUACCACCCUUUAAUGUUUGAUGUUCUAACGUUGACCCGUGAUCCGGGUUGCGGACAGUGUCUGGUGGGUAGUUUGACUGGGGCGGUCUCCUCCUAAAGAGUAACGGAGGAGCACGAAGGUUGGCUAAUCCUGGUCGGACAUCAGGAGGUUAGUGCAAUGGCAUAAGCCAGCUUGACUGCGAGCGUGACGGCGCGAGCAGGUGCGAAAGCAGGUCAUAGUGAUCCGGUGGUUCUGAAUGGAAGGGCCAUCGCUCAACGGAUAAAAGGUACUCCGGGGAUAACAGGCUGAUACCGCCCAAGAGUUCAUAUCGACGGCGGUGUUUGGCACCUCGAUGUCGGCUCAUCACAUCCUGGGGCUGAAGUAGGUCCCAAGGGUAUGGCUGUUCGCCAUUUAAAGUGGUACGCGAGCUGGGUUUAGAACGUCGUGAGACAGUUCGGUCCCUAUCUGCCGUGGGCGCUGGAGAACUGAGGGGGGCUGCUCCUAGUACGAGAGGACCGGAGUGGACGCAUCACUGGUGUUCGGGUUGUCAUGCCAAUGGCACUGCCCGGUAGCUAAAUGCGGAAGAGAUAAGUGCUGAAAGCAUCUAAGCACGAAACUUGCCCCGAGAUGAGUUCUCCCUGACUCCUUGAGAGUCCUGAAGGAACGUUGAAGACGACGACGUUGAUAGGCCGGGUGUGUAAGCGCAGCGAUGCGUUGAGCUAACCGGUACUAAUGAACCGUGAGGCUUAACCUU
train_set component_1 8b0x_a 6ztp_BA 3.0 2020-09-16 GGUUAAGCGACUAAGCGUACACGGUGGAUGCCCUGGCAGUCAGAGGCGAUGAAGGACGUGCUAAUCUGCGAUAAGCGUCGGUAAGGUGAUAUGAACCGUUAUAACCGGCGAUUUCCGAAUGGGGAAACCCAGUGUGUUUCGACACACUAUCAUUAACUGAAUCCAUAGGUUAAUGAGGCGAACCGGGGGAACUGAAACAUCUAAGUACCCCGAGGAAAAGAAAUCAACCGAGAUUCCCCCAGUAGCGGCGAGCGAACGGGGAGCAGCCCAGAGCCUGAAUCAGUGUGUGUGUUAGUGGAAGCGUCUGGAAAGGCGCGCGAUACAGGGUGACAGCCCCGUACACAAAAAUGCACAUGCUGUGAGCUCGAUGAGUAGGGCGGGACACGUGGUAUCCUGUCUGAAUAUGGGGGGACCAUCCUCCAAGGCUAAAUACUCCUGACUGACCGAUAGUGAACCAGUACCGUGAGGGAAAGGCGAAAAGAACCCCGGCGAGGGGAGUGAAAAAGAACCUGAAACCGUGUACGUACAAGCAGUGGGAGCACAGAAAUCUGUGUGACUGCGUACCUUUUGUAUAAUGGGUCAGCGACUUAUAUUCUGUAGCAAGGUUAACCGAAUAGGGGAGCCGAAGGGAAACCGAGUCUUAACUGGGCGUUAAGUUGCAGGGUAUAGACCCGAAACCCGGUGAUCUAGCCAUGGGCAGGUUGAAGGUUGGGUAACACUAACUGGAGGACCGAACCGACUAAUGUUGAAAAAUUAGCGGAUGACUUGUGGCUGGGGGUGAAAGGCCAAUCAAACCGGGAGAUAGCUGGUUCUCCCCGAAAGCUAUUUAGGUAGCGCCUCGUGAAUUCAUCUCCGGGGGUAGAGCACUGUUUCGGCAAGGGGGUCAUCCCGACUUACCAACCCGAUGCAAACUGCGAAUACCGGAGAAUGUUAUCACGGGAGACACACGGCGGGUGCUAACGUCCGUCGUGAAGAGGGAAACAACCCAGACCGCCAGCUAAGGUCCCAAAGUCAUGGUUAAGUGGGAAACGAUGUGGGAAGGCCCAGACAGCCAGGAUGUUGGCUUAGAAGCAGCCAUCAUUUAAAGAAAGCGUAAUAGCUCACUGGUCGAGUCGGCCUGCGCGGAAGAUGUAACGGGGCUAAACCAUGCACCGAAGCUGCGGCAGCGACGCUUAUGCGUUGUUGGGUAGGGGAGCGUUCUGUAAGCCUGUGAAGGUGUGCUGUGAGGCAUGCUGGAGGUAUCAGAAGUGCGAAUGCUGACAUAAGUAACGAUAAAGCGGGUGAAAAGCCCGCUCGCCGGAAGACCAAGGGUUCCUGUCCAACGUUAAUCGGGGCAGGGUGAGUCGACCCCUAAGGCGAGGCCGAAAGGCGUAGUCGAUGGGAAACAGGUUAAUAUUCCUGUACUUGGUGUUACUGCGAAGGGGGGACGGAGAAGGCUAUGUUGGCCGGGCGACGGUUGUCCCGGUUUAAGCGUGUAGGCUGGUUUUCCAGGCAAAUCCGGAAAAUCAAGGCUGAGGCGUGAUGACGAGGCACUACGGUGCUGAAGCAACAAAUGCCCUGCUUCCAGGAAAAGCCUCUAAGCAUCAGGUAACAUCAAAUCGUACCCCAAACCGACACAGGUGGUCAGGUAGAGAAUACCAAGGCGCUUGAGAGAACUCGGGUGAAGGAACUAGGCAAAAUGGUGCCGUAACUUCGGGAGAAGGCACGCUGAUAUGUAGGUGAGGUCCCUCGCGGAUGGAGCUGAAAUCAGUCGAAGAUACCAGCUGGCUGCAACUGUUUAUUAAAAACACAGCACUGUGCAAACACGAAAGUGGACGUAUACGGUGUGACGCCUGCCCGGUGCCGGAAGGUUAAUUGAUGGGGUUAGCGCAAGCGAAGCUCUUGAUCGAAGCCCCGGUAAACGGCGGCCGUAACUAUAACGGUCCUAAGGUAGCGAAAUUCCUUGUCGGGUAAGUUCCGACCUGCACGAAUGGCGUAAUGAUGGCCAGGCUGUCUCCACCCGAGACUCAGUGAAAUUGAACUCGCUGUGAAGAUGCAGUGUACCCGCGGCAAGACGGAAAGACCCCGUGAACCUUUACUAUAGCUUGACACUGAACAUUGAGCCUUGAUGUGUAGGAUAGGUGGGAGGCUUUGAAGUGUGGACGCCAGUCUGCAUGGAGCCGACCUUGAAAUACCACCCUUUAAUGUUUGAUGUUCUAACGUUGACCCGUGAUCCGGGUUGCGGACAGUGUCUGGUGGGUAGUUUGACUGGGGCGGUCUCCUCCUAAAGAGUAACGGAGGAGCACGAAGGUUGGCUAAUCCUGGUCGGACAUCAGGAGGUUAGUGCAAUGGCAUAAGCCAGCUUGACUGCGAGCGUGACGGCGCGAGCAGGUGCGAAAGCAGGUCAUAGUGAUCCGGUGGUUCUGAAUGGAAGGGCCAUCGCUCAACGGAUAAAAGGUACUCCGGGGAUAACAGGCUGAUACCGCCCAAGAGUUCAUAUCGACGGCGGUGUUUGGCACCUCGAUGUCGGCUCAUCACAUCCUGGGGCUGAAGUAGGUCCCAAGGGUAUGGCUGUUCGCCAUUUAAAGUGGUACGCGAGCUGGGUUUAGAACGUCGUGAGACAGUUCGGUCCCUAUCUGCCGUGGGCGCUGGAGAACUGAGGGGGGCUGCUCCUAGUACGAGAGGACCGGAGUGGACGCAUCACUGGUGUUCGGGUUGUCAUGCCAAUGGCACUGCCCGGUAGCUAAAUGCGGAAGAGAUAAGUGCUGAAAGCAUCUAAGCACGAAACUUGCCCCGAGAUGAGUUCUCCCUGACUCCUUGAGAGUCCUGAAGGAACGUUGAAGACGACGACGUUGAUAGGCCGGGUGUGUAAGCGCAGCGAUGCGUUGAGCUAACCGGUACUAAUGAACCGUGAGGCUUAACCUU
train_set component_1 8b0x_a 6ztj_BA 3.4 2020-09-16 GGUUAAGCGACUAAGCGUACACGGUGGAUGCCCUGGCAGUCAGAGGCGAUGAAGGACGUGCUAAUCUGCGAUAAGCGUCGGUAAGGUGAUAUGAACCGUUAUAACCGGCGAUUUCCGAAUGGGGAAACCCAGUGUGUUUCGACACACUAUCAUUAACUGAAUCCAUAGGUUAAUGAGGCGAACCGGGGGAACUGAAACAUCUAAGUACCCCGAGGAAAAGAAAUCAACCGAGAUUCCCCCAGUAGCGGCGAGCGAACGGGGAGCAGCCCAGAGCCUGAAUCAGUGUGUGUGUUAGUGGAAGCGUCUGGAAAGGCGCGCGAUACAGGGUGACAGCCCCGUACACAAAAAUGCACAUGCUGUGAGCUCGAUGAGUAGGGCGGGACACGUGGUAUCCUGUCUGAAUAUGGGGGGACCAUCCUCCAAGGCUAAAUACUCCUGACUGACCGAUAGUGAACCAGUACCGUGAGGGAAAGGCGAAAAGAACCCCGGCGAGGGGAGUGAAAAAGAACCUGAAACCGUGUACGUACAAGCAGUGGGAGCACAGAAAUCUGUGUGACUGCGUACCUUUUGUAUAAUGGGUCAGCGACUUAUAUUCUGUAGCAAGGUUAACCGAAUAGGGGAGCCGAAGGGAAACCGAGUCUUAACUGGGCGUUAAGUUGCAGGGUAUAGACCCGAAACCCGGUGAUCUAGCCAUGGGCAGGUUGAAGGUUGGGUAACACUAACUGGAGGACCGAACCGACUAAUGUUGAAAAAUUAGCGGAUGACUUGUGGCUGGGGGUGAAAGGCCAAUCAAACCGGGAGAUAGCUGGUUCUCCCCGAAAGCUAUUUAGGUAGCGCCUCGUGAAUUCAUCUCCGGGGGUAGAGCACUGUUUCGGCAAGGGGGUCAUCCCGACUUACCAACCCGAUGCAAACUGCGAAUACCGGAGAAUGUUAUCACGGGAGACACACGGCGGGUGCUAACGUCCGUCGUGAAGAGGGAAACAACCCAGACCGCCAGCUAAGGUCCCAAAGUCAUGGUUAAGUGGGAAACGAUGUGGGAAGGCCCAGACAGCCAGGAUGUUGGCUUAGAAGCAGCCAUCAUUUAAAGAAAGCGUAAUAGCUCACUGGUCGAGUCGGCCUGCGCGGAAGAUGUAACGGGGCUAAACCAUGCACCGAAGCUGCGGCAGCGACGCUUAUGCGUUGUUGGGUAGGGGAGCGUUCUGUAAGCCUGUGAAGGUGUGCUGUGAGGCAUGCUGGAGGUAUCAGAAGUGCGAAUGCUGACAUAAGUAACGAUAAAGCGGGUGAAAAGCCCGCUCGCCGGAAGACCAAGGGUUCCUGUCCAACGUUAAUCGGGGCAGGGUGAGUCGACCCCUAAGGCGAGGCCGAAAGGCGUAGUCGAUGGGAAACAGGUUAAUAUUCCUGUACUUGGUGUUACUGCGAAGGGGGGACGGAGAAGGCUAUGUUGGCCGGGCGACGGUUGUCCCGGUUUAAGCGUGUAGGCUGGUUUUCCAGGCAAAUCCGGAAAAUCAAGGCUGAGGCGUGAUGACGAGGCACUACGGUGCUGAAGCAACAAAUGCCCUGCUUCCAGGAAAAGCCUCUAAGCAUCAGGUAACAUCAAAUCGUACCCCAAACCGACACAGGUGGUCAGGUAGAGAAUACCAAGGCGCUUGAGAGAACUCGGGUGAAGGAACUAGGCAAAAUGGUGCCGUAACUUCGGGAGAAGGCACGCUGAUAUGUAGGUGAGGUCCCUCGCGGAUGGAGCUGAAAUCAGUCGAAGAUACCAGCUGGCUGCAACUGUUUAUUAAAAACACAGCACUGUGCAAACACGAAAGUGGACGUAUACGGUGUGACGCCUGCCCGGUGCCGGAAGGUUAAUUGAUGGGGUUAGCGCAAGCGAAGCUCUUGAUCGAAGCCCCGGUAAACGGCGGCCGUAACUAUAACGGUCCUAAGGUAGCGAAAUUCCUUGUCGGGUAAGUUCCGACCUGCACGAAUGGCGUAAUGAUGGCCAGGCUGUCUCCACCCGAGACUCAGUGAAAUUGAACUCGCUGUGAAGAUGCAGUGUACCCGCGGCAAGACGGAAAGACCCCGUGAACCUUUACUAUAGCUUGACACUGAACAUUGAGCCUUGAUGUGUAGGAUAGGUGGGAGGCUUUGAAGUGUGGACGCCAGUCUGCAUGGAGCCGACCUUGAAAUACCACCCUUUAAUGUUUGAUGUUCUAACGUUGACCCGUGAUCCGGGUUGCGGACAGUGUCUGGUGGGUAGUUUGACUGGGGCGGUCUCCUCCUAAAGAGUAACGGAGGAGCACGAAGGUUGGCUAAUCCUGGUCGGACAUCAGGAGGUUAGUGCAAUGGCAUAAGCCAGCUUGACUGCGAGCGUGACGGCGCGAGCAGGUGCGAAAGCAGGUCAUAGUGAUCCGGUGGUUCUGAAUGGAAGGGCCAUCGCUCAACGGAUAAAAGGUACUCCGGGGAUAACAGGCUGAUACCGCCCAAGAGUUCAUAUCGACGGCGGUGUUUGGCACCUCGAUGUCGGCUCAUCACAUCCUGGGGCUGAAGUAGGUCCCAAGGGUAUGGCUGUUCGCCAUUUAAAGUGGUACGCGAGCUGGGUUUAGAACGUCGUGAGACAGUUCGGUCCCUAUCUGCCGUGGGCGCUGGAGAACUGAGGGGGGCUGCUCCUAGUACGAGAGGACCGGAGUGGACGCAUCACUGGUGUUCGGGUUGUCAUGCCAAUGGCACUGCCCGGUAGCUAAAUGCGGAAGAGAUAAGUGCUGAAAGCAUCUAAGCACGAAACUUGCCCCGAGAUGAGUUCUCCCUGACUCCUUGAGAGUCCUGAAGGAACGUUGAAGACGACGACGUUGAUAGGCCGGGUGUGUAAGCGCAGCGAUGCGUUGAGCUAACCGGUACUAAUGAACCGUGAGGCUUAACCUU
train_set component_1 8b0x_a 6ztl_BA 3.5 2020-09-16 GGUUAAGCGACUAAGCGUACACGGUGGAUGCCCUGGCAGUCAGAGGCGAUGAAGGACGUGCUAAUCUGCGAUAAGCGUCGGUAAGGUGAUAUGAACCGUUAUAACCGGCGAUUUCCGAAUGGGGAAACCCAGUGUGUUUCGACACACUAUCAUUAACUGAAUCCAUAGGUUAAUGAGGCGAACCGGGGGAACUGAAACAUCUAAGUACCCCGAGGAAAAGAAAUCAACCGAGAUUCCCCCAGUAGCGGCGAGCGAACGGGGAGCAGCCCAGAGCCUGAAUCAGUGUGUGUGUUAGUGGAAGCGUCUGGAAAGGCGCGCGAUACAGGGUGACAGCCCCGUACACAAAAAUGCACAUGCUGUGAGCUCGAUGAGUAGGGCGGGACACGUGGUAUCCUGUCUGAAUAUGGGGGGACCAUCCUCCAAGGCUAAAUACUCCUGACUGACCGAUAGUGAACCAGUACCGUGAGGGAAAGGCGAAAAGAACCCCGGCGAGGGGAGUGAAAAAGAACCUGAAACCGUGUACGUACAAGCAGUGGGAGCACAGAAAUCUGUGUGACUGCGUACCUUUUGUAUAAUGGGUCAGCGACUUAUAUUCUGUAGCAAGGUUAACCGAAUAGGGGAGCCGAAGGGAAACCGAGUCUUAACUGGGCGUUAAGUUGCAGGGUAUAGACCCGAAACCCGGUGAUCUAGCCAUGGGCAGGUUGAAGGUUGGGUAACACUAACUGGAGGACCGAACCGACUAAUGUUGAAAAAUUAGCGGAUGACUUGUGGCUGGGGGUGAAAGGCCAAUCAAACCGGGAGAUAGCUGGUUCUCCCCGAAAGCUAUUUAGGUAGCGCCUCGUGAAUUCAUCUCCGGGGGUAGAGCACUGUUUCGGCAAGGGGGUCAUCCCGACUUACCAACCCGAUGCAAACUGCGAAUACCGGAGAAUGUUAUCACGGGAGACACACGGCGGGUGCUAACGUCCGUCGUGAAGAGGGAAACAACCCAGACCGCCAGCUAAGGUCCCAAAGUCAUGGUUAAGUGGGAAACGAUGUGGGAAGGCCCAGACAGCCAGGAUGUUGGCUUAGAAGCAGCCAUCAUUUAAAGAAAGCGUAAUAGCUCACUGGUCGAGUCGGCCUGCGCGGAAGAUGUAACGGGGCUAAACCAUGCACCGAAGCUGCGGCAGCGACGCUUAUGCGUUGUUGGGUAGGGGAGCGUUCUGUAAGCCUGUGAAGGUGUGCUGUGAGGCAUGCUGGAGGUAUCAGAAGUGCGAAUGCUGACAUAAGUAACGAUAAAGCGGGUGAAAAGCCCGCUCGCCGGAAGACCAAGGGUUCCUGUCCAACGUUAAUCGGGGCAGGGUGAGUCGACCCCUAAGGCGAGGCCGAAAGGCGUAGUCGAUGGGAAACAGGUUAAUAUUCCUGUACUUGGUGUUACUGCGAAGGGGGGACGGAGAAGGCUAUGUUGGCCGGGCGACGGUUGUCCCGGUUUAAGCGUGUAGGCUGGUUUUCCAGGCAAAUCCGGAAAAUCAAGGCUGAGGCGUGAUGACGAGGCACUACGGUGCUGAAGCAACAAAUGCCCUGCUUCCAGGAAAAGCCUCUAAGCAUCAGGUAACAUCAAAUCGUACCCCAAACCGACACAGGUGGUCAGGUAGAGAAUACCAAGGCGCUUGAGAGAACUCGGGUGAAGGAACUAGGCAAAAUGGUGCCGUAACUUCGGGAGAAGGCACGCUGAUAUGUAGGUGAGGUCCCUCGCGGAUGGAGCUGAAAUCAGUCGAAGAUACCAGCUGGCUGCAACUGUUUAUUAAAAACACAGCACUGUGCAAACACGAAAGUGGACGUAUACGGUGUGACGCCUGCCCGGUGCCGGAAGGUUAAUUGAUGGGGUUAGCGCAAGCGAAGCUCUUGAUCGAAGCCCCGGUAAACGGCGGCCGUAACUAUAACGGUCCUAAGGUAGCGAAAUUCCUUGUCGGGUAAGUUCCGACCUGCACGAAUGGCGUAAUGAUGGCCAGGCUGUCUCCACCCGAGACUCAGUGAAAUUGAACUCGCUGUGAAGAUGCAGUGUACCCGCGGCAAGACGGAAAGACCCCGUGAACCUUUACUAUAGCUUGACACUGAACAUUGAGCCUUGAUGUGUAGGAUAGGUGGGAGGCUUUGAAGUGUGGACGCCAGUCUGCAUGGAGCCGACCUUGAAAUACCACCCUUUAAUGUUUGAUGUUCUAACGUUGACCCGUGAUCCGGGUUGCGGACAGUGUCUGGUGGGUAGUUUGACUGGGGCGGUCUCCUCCUAAAGAGUAACGGAGGAGCACGAAGGUUGGCUAAUCCUGGUCGGACAUCAGGAGGUUAGUGCAAUGGCAUAAGCCAGCUUGACUGCGAGCGUGACGGCGCGAGCAGGUGCGAAAGCAGGUCAUAGUGAUCCGGUGGUUCUGAAUGGAAGGGCCAUCGCUCAACGGAUAAAAGGUACUCCGGGGAUAACAGGCUGAUACCGCCCAAGAGUUCAUAUCGACGGCGGUGUUUGGCACCUCGAUGUCGGCUCAUCACAUCCUGGGGCUGAAGUAGGUCCCAAGGGUAUGGCUGUUCGCCAUUUAAAGUGGUACGCGAGCUGGGUUUAGAACGUCGUGAGACAGUUCGGUCCCUAUCUGCCGUGGGCGCUGGAGAACUGAGGGGGGCUGCUCCUAGUACGAGAGGACCGGAGUGGACGCAUCACUGGUGUUCGGGUUGUCAUGCCAAUGGCACUGCCCGGUAGCUAAAUGCGGAAGAGAUAAGUGCUGAAAGCAUCUAAGCACGAAACUUGCCCCGAGAUGAGUUCUCCCUGACUCCUUGAGAGUCCUGAAGGAACGUUGAAGACGACGACGUUGAUAGGCCGGGUGUGUAAGCGCAGCGAUGCGUUGAGCUAACCGGUACUAAUGAACCGUGAGGCUUAACCUU
train_set component_1 8b0x_a 6zto_BA 3.0 2020-09-23 GGUUAAGCGACUAAGCGUACACGGUGGAUGCCCUGGCAGUCAGAGGCGAUGAAGGACGUGCUAAUCUGCGAUAAGCGUCGGUAAGGUGAUAUGAACCGUUAUAACCGGCGAUUUCCGAAUGGGGAAACCCAGUGUGUUUCGACACACUAUCAUUAACUGAAUCCAUAGGUUAAUGAGGCGAACCGGGGGAACUGAAACAUCUAAGUACCCCGAGGAAAAGAAAUCAACCGAGAUUCCCCCAGUAGCGGCGAGCGAACGGGGAGCAGCCCAGAGCCUGAAUCAGUGUGUGUGUUAGUGGAAGCGUCUGGAAAGGCGCGCGAUACAGGGUGACAGCCCCGUACACAAAAAUGCACAUGCUGUGAGCUCGAUGAGUAGGGCGGGACACGUGGUAUCCUGUCUGAAUAUGGGGGGACCAUCCUCCAAGGCUAAAUACUCCUGACUGACCGAUAGUGAACCAGUACCGUGAGGGAAAGGCGAAAAGAACCCCGGCGAGGGGAGUGAAAAAGAACCUGAAACCGUGUACGUACAAGCAGUGGGAGCACAGAAAUCUGUGUGACUGCGUACCUUUUGUAUAAUGGGUCAGCGACUUAUAUUCUGUAGCAAGGUUAACCGAAUAGGGGAGCCGAAGGGAAACCGAGUCUUAACUGGGCGUUAAGUUGCAGGGUAUAGACCCGAAACCCGGUGAUCUAGCCAUGGGCAGGUUGAAGGUUGGGUAACACUAACUGGAGGACCGAACCGACUAAUGUUGAAAAAUUAGCGGAUGACUUGUGGCUGGGGGUGAAAGGCCAAUCAAACCGGGAGAUAGCUGGUUCUCCCCGAAAGCUAUUUAGGUAGCGCCUCGUGAAUUCAUCUCCGGGGGUAGAGCACUGUUUCGGCAAGGGGGUCAUCCCGACUUACCAACCCGAUGCAAACUGCGAAUACCGGAGAAUGUUAUCACGGGAGACACACGGCGGGUGCUAACGUCCGUCGUGAAGAGGGAAACAACCCAGACCGCCAGCUAAGGUCCCAAAGUCAUGGUUAAGUGGGAAACGAUGUGGGAAGGCCCAGACAGCCAGGAUGUUGGCUUAGAAGCAGCCAUCAUUUAAAGAAAGCGUAAUAGCUCACUGGUCGAGUCGGCCUGCGCGGAAGAUGUAACGGGGCUAAACCAUGCACCGAAGCUGCGGCAGCGACGCUUAUGCGUUGUUGGGUAGGGGAGCGUUCUGUAAGCCUGUGAAGGUGUGCUGUGAGGCAUGCUGGAGGUAUCAGAAGUGCGAAUGCUGACAUAAGUAACGAUAAAGCGGGUGAAAAGCCCGCUCGCCGGAAGACCAAGGGUUCCUGUCCAACGUUAAUCGGGGCAGGGUGAGUCGACCCCUAAGGCGAGGCCGAAAGGCGUAGUCGAUGGGAAACAGGUUAAUAUUCCUGUACUUGGUGUUACUGCGAAGGGGGGACGGAGAAGGCUAUGUUGGCCGGGCGACGGUUGUCCCGGUUUAAGCGUGUAGGCUGGUUUUCCAGGCAAAUCCGGAAAAUCAAGGCUGAGGCGUGAUGACGAGGCACUACGGUGCUGAAGCAACAAAUGCCCUGCUUCCAGGAAAAGCCUCUAAGCAUCAGGUAACAUCAAAUCGUACCCCAAACCGACACAGGUGGUCAGGUAGAGAAUACCAAGGCGCUUGAGAGAACUCGGGUGAAGGAACUAGGCAAAAUGGUGCCGUAACUUCGGGAGAAGGCACGCUGAUAUGUAGGUGAGGUCCCUCGCGGAUGGAGCUGAAAUCAGUCGAAGAUACCAGCUGGCUGCAACUGUUUAUUAAAAACACAGCACUGUGCAAACACGAAAGUGGACGUAUACGGUGUGACGCCUGCCCGGUGCCGGAAGGUUAAUUGAUGGGGUUAGCGCAAGCGAAGCUCUUGAUCGAAGCCCCGGUAAACGGCGGCCGUAACUAUAACGGUCCUAAGGUAGCGAAAUUCCUUGUCGGGUAAGUUCCGACCUGCACGAAUGGCGUAAUGAUGGCCAGGCUGUCUCCACCCGAGACUCAGUGAAAUUGAACUCGCUGUGAAGAUGCAGUGUACCCGCGGCAAGACGGAAAGACCCCGUGAACCUUUACUAUAGCUUGACACUGAACAUUGAGCCUUGAUGUGUAGGAUAGGUGGGAGGCUUUGAAGUGUGGACGCCAGUCUGCAUGGAGCCGACCUUGAAAUACCACCCUUUAAUGUUUGAUGUUCUAACGUUGACCCGUGAUCCGGGUUGCGGACAGUGUCUGGUGGGUAGUUUGACUGGGGCGGUCUCCUCCUAAAGAGUAACGGAGGAGCACGAAGGUUGGCUAAUCCUGGUCGGACAUCAGGAGGUUAGUGCAAUGGCAUAAGCCAGCUUGACUGCGAGCGUGACGGCGCGAGCAGGUGCGAAAGCAGGUCAUAGUGAUCCGGUGGUUCUGAAUGGAAGGGCCAUCGCUCAACGGAUAAAAGGUACUCCGGGGAUAACAGGCUGAUACCGCCCAAGAGUUCAUAUCGACGGCGGUGUUUGGCACCUCGAUGUCGGCUCAUCACAUCCUGGGGCUGAAGUAGGUCCCAAGGGUAUGGCUGUUCGCCAUUUAAAGUGGUACGCGAGCUGGGUUUAGAACGUCGUGAGACAGUUCGGUCCCUAUCUGCCGUGGGCGCUGGAGAACUGAGGGGGGCUGCUCCUAGUACGAGAGGACCGGAGUGGACGCAUCACUGGUGUUCGGGUUGUCAUGCCAAUGGCACUGCCCGGUAGCUAAAUGCGGAAGAGAUAAGUGCUGAAAGCAUCUAAGCACGAAACUUGCCCCGAGAUGAGUUCUCCCUGACUCCUUGAGAGUCCUGAAGGAACGUUGAAGACGACGACGUUGAUAGGCCGGGUGUGUAAGCGCAGCGAUGCGUUGAGCUAACCGGUACUAAUGAACCGUGAGGCUUAACCUU
train_set component_1 8b0x_a 6ztm_BA 3.3 2020-09-16 GGUUAAGCGACUAAGCGUACACGGUGGAUGCCCUGGCAGUCAGAGGCGAUGAAGGACGUGCUAAUCUGCGAUAAGCGUCGGUAAGGUGAUAUGAACCGUUAUAACCGGCGAUUUCCGAAUGGGGAAACCCAGUGUGUUUCGACACACUAUCAUUAACUGAAUCCAUAGGUUAAUGAGGCGAACCGGGGGAACUGAAACAUCUAAGUACCCCGAGGAAAAGAAAUCAACCGAGAUUCCCCCAGUAGCGGCGAGCGAACGGGGAGCAGCCCAGAGCCUGAAUCAGUGUGUGUGUUAGUGGAAGCGUCUGGAAAGGCGCGCGAUACAGGGUGACAGCCCCGUACACAAAAAUGCACAUGCUGUGAGCUCGAUGAGUAGGGCGGGACACGUGGUAUCCUGUCUGAAUAUGGGGGGACCAUCCUCCAAGGCUAAAUACUCCUGACUGACCGAUAGUGAACCAGUACCGUGAGGGAAAGGCGAAAAGAACCCCGGCGAGGGGAGUGAAAAAGAACCUGAAACCGUGUACGUACAAGCAGUGGGAGCACAGAAAUCUGUGUGACUGCGUACCUUUUGUAUAAUGGGUCAGCGACUUAUAUUCUGUAGCAAGGUUAACCGAAUAGGGGAGCCGAAGGGAAACCGAGUCUUAACUGGGCGUUAAGUUGCAGGGUAUAGACCCGAAACCCGGUGAUCUAGCCAUGGGCAGGUUGAAGGUUGGGUAACACUAACUGGAGGACCGAACCGACUAAUGUUGAAAAAUUAGCGGAUGACUUGUGGCUGGGGGUGAAAGGCCAAUCAAACCGGGAGAUAGCUGGUUCUCCCCGAAAGCUAUUUAGGUAGCGCCUCGUGAAUUCAUCUCCGGGGGUAGAGCACUGUUUCGGCAAGGGGGUCAUCCCGACUUACCAACCCGAUGCAAACUGCGAAUACCGGAGAAUGUUAUCACGGGAGACACACGGCGGGUGCUAACGUCCGUCGUGAAGAGGGAAACAACCCAGACCGCCAGCUAAGGUCCCAAAGUCAUGGUUAAGUGGGAAACGAUGUGGGAAGGCCCAGACAGCCAGGAUGUUGGCUUAGAAGCAGCCAUCAUUUAAAGAAAGCGUAAUAGCUCACUGGUCGAGUCGGCCUGCGCGGAAGAUGUAACGGGGCUAAACCAUGCACCGAAGCUGCGGCAGCGACGCUUAUGCGUUGUUGGGUAGGGGAGCGUUCUGUAAGCCUGUGAAGGUGUGCUGUGAGGCAUGCUGGAGGUAUCAGAAGUGCGAAUGCUGACAUAAGUAACGAUAAAGCGGGUGAAAAGCCCGCUCGCCGGAAGACCAAGGGUUCCUGUCCAACGUUAAUCGGGGCAGGGUGAGUCGACCCCUAAGGCGAGGCCGAAAGGCGUAGUCGAUGGGAAACAGGUUAAUAUUCCUGUACUUGGUGUUACUGCGAAGGGGGGACGGAGAAGGCUAUGUUGGCCGGGCGACGGUUGUCCCGGUUUAAGCGUGUAGGCUGGUUUUCCAGGCAAAUCCGGAAAAUCAAGGCUGAGGCGUGAUGACGAGGCACUACGGUGCUGAAGCAACAAAUGCCCUGCUUCCAGGAAAAGCCUCUAAGCAUCAGGUAACAUCAAAUCGUACCCCAAACCGACACAGGUGGUCAGGUAGAGAAUACCAAGGCGCUUGAGAGAACUCGGGUGAAGGAACUAGGCAAAAUGGUGCCGUAACUUCGGGAGAAGGCACGCUGAUAUGUAGGUGAGGUCCCUCGCGGAUGGAGCUGAAAUCAGUCGAAGAUACCAGCUGGCUGCAACUGUUUAUUAAAAACACAGCACUGUGCAAACACGAAAGUGGACGUAUACGGUGUGACGCCUGCCCGGUGCCGGAAGGUUAAUUGAUGGGGUUAGCGCAAGCGAAGCUCUUGAUCGAAGCCCCGGUAAACGGCGGCCGUAACUAUAACGGUCCUAAGGUAGCGAAAUUCCUUGUCGGGUAAGUUCCGACCUGCACGAAUGGCGUAAUGAUGGCCAGGCUGUCUCCACCCGAGACUCAGUGAAAUUGAACUCGCUGUGAAGAUGCAGUGUACCCGCGGCAAGACGGAAAGACCCCGUGAACCUUUACUAUAGCUUGACACUGAACAUUGAGCCUUGAUGUGUAGGAUAGGUGGGAGGCUUUGAAGUGUGGACGCCAGUCUGCAUGGAGCCGACCUUGAAAUACCACCCUUUAAUGUUUGAUGUUCUAACGUUGACCCGUGAUCCGGGUUGCGGACAGUGUCUGGUGGGUAGUUUGACUGGGGCGGUCUCCUCCUAAAGAGUAACGGAGGAGCACGAAGGUUGGCUAAUCCUGGUCGGACAUCAGGAGGUUAGUGCAAUGGCAUAAGCCAGCUUGACUGCGAGCGUGACGGCGCGAGCAGGUGCGAAAGCAGGUCAUAGUGAUCCGGUGGUUCUGAAUGGAAGGGCCAUCGCUCAACGGAUAAAAGGUACUCCGGGGAUAACAGGCUGAUACCGCCCAAGAGUUCAUAUCGACGGCGGUGUUUGGCACCUCGAUGUCGGCUCAUCACAUCCUGGGGCUGAAGUAGGUCCCAAGGGUAUGGCUGUUCGCCAUUUAAAGUGGUACGCGAGCUGGGUUUAGAACGUCGUGAGACAGUUCGGUCCCUAUCUGCCGUGGGCGCUGGAGAACUGAGGGGGGCUGCUCCUAGUACGAGAGGACCGGAGUGGACGCAUCACUGGUGUUCGGGUUGUCAUGCCAAUGGCACUGCCCGGUAGCUAAAUGCGGAAGAGAUAAGUGCUGAAAGCAUCUAAGCACGAAACUUGCCCCGAGAUGAGUUCUCCCUGACUCCUUGAGAGUCCUGAAGGAACGUUGAAGACGACGACGUUGAUAGGCCGGGUGUGUAAGCGCAGCGAUGCGUUGAGCUAACCGGUACUAAUGAACCGUGAGGCUUAACCUU
train_set component_1 8b0x_a 8aye_a 1.96 2023-03-01 GGUUAAGCGACUAAGCGUACACGGUGGAUGCCCUGGCAGUCAGAGGCGAUGAAGGACGUGCUAAUCUGCGAUAAGCGUCGGUAAGGUGAUAUGAACCGUUAUAACCGGCGAUUUCCGAAUGGGGAAACCCAGUGUGUUUCGACACACUAUCAUUAACUGAAUCCAUAGGUUAAUGAGGCGAACCGGGGGAACUGAAACAUCUAAGUACCCCGAGGAAAAGAAAUCAACCGAGAUUCCCCCAGUAGCGGCGAGCGAACGGGGAGCAGCCCAGAGCCUGAAUCAGUGUGUGUGUUAGUGGAAGCGUCUGGAAAGGCGCGCGAUACAGGGUGACAGCCCCGUACACAAAAAUGCACAUGCUGUGAGCUCGAUGAGUAGGGCGGGACACGUGGUAUCCUGUCUGAAUAUGGGGGGACCAUCCUCCAAGGCUAAAUACUCCUGACUGACCGAUAGUGAACCAGUACCGUGAGGGAAAGGCGAAAAGAACCCCGGCGAGGGGAGUGAAAAAGAACCUGAAACCGUGUACGUACAAGCAGUGGGAGCACGCUUAGGCGUGUGACUGCGUACCUUUUGUAUAAUGGGUCAGCGACUUAUAUUCUGUAGCAAGGUUAACCGAAUAGGGGAGCCGAAGGGAAACCGAGUCUUAACUGGGCGUUAAGUUGCAGGGUAUAGACCCGAAACCCGGUGAUCUAGCCAUGGGCAGGUUGAAGGUUGGGUAACACUAACUGGAGGACCGAACCGACUAAUGUUGAAAAAUUAGCGGAUGACUUGUGGCUGGGGGUGAAAGGCCAAUCAAACCGGGAGAUAGCUGGUUCUCCCCGAAAGCUAUUUAGGUAGCGCCUCGUGAAUUCAUCUCCGGGGGUAGAGCACUGUUUCGGCAAGGGGGUCAUCCCGACUUACCAACCCGAUGCAAACUGCGAAUACCGGAGAAUGUUAUCACGGGAGACACACGGCGGGUGCUAACGUCCGUCGUGAAGAGGGAAACAACCCAGACCGCCAGCUAAGGUCCCAAAGUCAUGGUUAAGUGGGAAACGAUGUGGGAAGGCCCAGACAGCCAGGAUGUUGGCUUAGAAGCAGCCAUCAUUUAAAGAAAGCGUAAUAGCUCACUGGUCGAGUCGGCCUGCGCGGAAGAUGUAACGGGGCUAAACCAUGCACCGAAGCUGCGGCAGCGACGCUUAUGCGUUGUUGGGUAGGGGAGCGUUCUGUAAGCCUGCGAAGGUGUGCUGUGAGGCAUGCUGGAGGUAUCAGAAGUGCGAAUGCUGACAUAAGUAACGAUAAAGCGGGUGAAAAGCCCGCUCGCCGGAAGACCAAGGGUUCCUGUCCAACGUUAAUCGGGGCAGGGUGAGUCGACCCCUAAGGCGAGGCCGAAAGGCGUAGUCGAUGGGAAACAGGUUAAUAUUCCUGUACUUGGUGUUACUGCGAAGGGGGGACGGAGAAGGCUAUGUUGGCCGGGCGACGGUUGUCCCGGUUUAAGCGUGUAGGCUGGUUUUCCAGGCAAAUCCGGAAAAUCAAGGCUGAGGCGUGAUGACGAGGCACUACGGUGCUGAAGCAACAAAUGCCCUGCUUCCAGGAAAAGCCUCUAAGCAUCAGGUAACAUCAAAUCGUACCCCAAACCGACACAGGUGGUCAGGUAGAGAAUACCAAGGCGCUUGAGAGAACUCGGGUGAAGGAACUAGGCAAAAUGGUGCCGUAACUUCGGGAGAAGGCACGCUGAUAUGUAGGUGAGGUCCCUCGCGGAUGGAGCUGAAAUCAGUCGAAGAUACCAGCUGGCUGCAACUGUUUAUUAAAAACACAGCACUGUGCAAACACGAAAGUGGACGUAUACGGUGUGACGCCUGCCCGGUGCCGGAAGGUUAAUUGAUGGGGUUAGCGCAAGCGAAGCUCUUGAUCGAAGCCCCGGUAAACGGCGGCCGUAACUAUAACGGUCCUAAGGUAGCGAAAUUCCUUGUCGGGUAAGUUCCGACCUGCACGAAUGGCGUAAUGAUGGCCAGGCUGUCUCCACCCGAGACUCAGUGAAAUUGAACUCGCUGUGAAGAUGCAGUGUACCCGCGGCAAGACGGAAAGACCCCGUGAACCUUUACUAUAGCUUGACACUGAACAUUGAGCCUUGAUGUGUAGGAUAGGUGGGAGGCUUUGAAGUGUGGACGCCAGUCUGCAUGGAGCCGGCCUUGAAAUACCACCCUUUAAUGUUUGAUGUUCUAACGUUGACCCGUAAUCCGGGUUGCGGACAGUGUCUGGUGGGUAGUUUGACUGGGGCGGUCUCCUCCUAAAGAGUAACGGAGGAGCACGAAGGUUGGCUAAUCCUGGUCGGACAUCAGGAGGUUAGUGCAAUGGCAUAAGCCAGCUUGACUGCGAGCGUGACGGCGCGAGCAGGUGCGAAAGCAGGUCAUAGUGAUCCGGUGGUUCUGAAUGGAAGGGCCAUCGCUCAACGGAUAAAAGGUACUCCGGGGAUAACAGGCUGAUACCGCCCAAGAGUUCAUAUCGACGGCGGUGUUUGGCACCUCGAUGUCGGCUCAUCACAUCCUGGGGCUGAAGUAGGUCCCAAGGGUAUGGCUGUUCGCCAUUUAAAGUGGUACGCGAGCUGGGUUUAGAACGUCGUGAGACAGUUCGGUCCCUAUCUGCCGUGGGCGCUGGAGAACUGAGGGGGGCUGCUCCUAGUACGAGAGGACCGGAGUGGACGCAUCACUGGUGUUCGGGUUGUCAUGCCAAUGGCACUGCCCGGUAGCUAAAUGCGGAAGAGAUAAGUGCUGAAAGCAUCUAAGCACGAAACUUGCCCCGAGAUGAGUUCUCCCUGACCCUUUAAGGGUCCUGAAGGAACGUUGAAGACGACGACGUUGAUAGGCCGGGUGUGUAAGCGCAGCGAUGCGUUGAGCUAACCGGUACUAAUGAACCGUGAGGCUUAACCU
train_set component_1 8b0x_a 8am9_a 2.8 2023-03-08 GGUUAAGCGACUAAGCGUACACGGUGGAUGCCCUGGCAGUCAGAGGCGAUGAAGGACGUGCUAAUCUGCGAUAAGCGUCGGUAAGGUGAUAUGAACCGUUAUAACCGGCGAUUUCCGAAUGGGGAAACCCAGUGUGUUUCGACACACUAUCAUUAACUGAAUCCAUAGGUUAAUGAGGCGAACCGGGGGAACUGAAACAUCUAAGUACCCCGAGGAAAAGAAAUCAACCGAGAUUCCCCCAGUAGCGGCGAGCGAACGGGGAGCAGCCCAGAGCCUGAAUCAGUGUGUGUGUUAGUGGAAGCGUCUGGAAAGGCGCGCGAUACAGGGUGACAGCCCCGUACACAAAAAUGCACAUGCUGUGAGCUCGAUGAGUAGGGCGGGACACGUGGUAUCCUGUCUGAAUAUGGGGGGACCAUCCUCCAAGGCUAAAUACUCCUGACUGACCGAUAGUGAACCAGUACCGUGAGGGAAAGGCGAAAAGAACCCCGGCGAGGGGAGUGAAAAAGAACCUGAAACCGUGUACGUACAAGCAGUGGGAGCACGCUUAGGCGUGUGACUGCGUACCUUUUGUAUAAUGGGUCAGCGACUUAUAUUCUGUAGCAAGGUUAACCGAAUAGGGGAGCCGAAGGGAAACCGAGUCUUAACUGGGCGUUAAGUUGCAGGGUAUAGACCCGAAACCCGGUGAUCUAGCCAUGGGCAGGUUGAAGGUUGGGUAACACUAACUGGAGGACCGAACCGACUAAUGUUGAAAAAUUAGCGGAUGACUUGUGGCUGGGGGUGAAAGGCCAAUCAAACCGGGAGAUAGCUGGUUCUCCCCGAAAGCUAUUUAGGUAGCGCCUCGUGAAUUCAUCUCCGGGGGUAGAGCACUGUUUCGGCAAGGGGGUCAUCCCGACUUACCAACCCGAUGCAAACUGCGAAUACCGGAGAAUGUUAUCACGGGAGACACACGGCGGGUGCUAACGUCCGUCGUGAAGAGGGAAACAACCCAGACCGCCAGCUAAGGUCCCAAAGUCAUGGUUAAGUGGGAAACGAUGUGGGAAGGCCCAGACAGCCAGGAUGUUGGCUUAGAAGCAGCCAUCAUUUAAAGAAAGCGUAAUAGCUCACUGGUCGAGUCGGCCUGCGCGGAAGAUGUAACGGGGCUAAACCAUGCACCGAAGCUGCGGCAGCGACGCUUAUGCGUUGUUGGGUAGGGGAGCGUUCUGUAAGCCUGCGAAGGUGUGCUGUGAGGCAUGCUGGAGGUAUCAGAAGUGCGAAUGCUGACAUAAGUAACGAUAAAGCGGGUGAAAAGCCCGCUCGCCGGAAGACCAAGGGUUCCUGUCCAACGUUAAUCGGGGCAGGGUGAGUCGACCCCUAAGGCGAGGCCGAAAGGCGUAGUCGAUGGGAAACAGGUUAAUAUUCCUGUACUUGGUGUUACUGCGAAGGGGGGACGGAGAAGGCUAUGUUGGCCGGGCGACGGUUGUCCCGGUUUAAGCGUGUAGGCUGGUUUUCCAGGCAAAUCCGGAAAAUCAAGGCUGAGGCGUGAUGACGAGGCACUACGGUGCUGAAGCAACAAAUGCCCUGCUUCCAGGAAAAGCCUCUAAGCAUCAGGUAACAUCAAAUCGUACCCCAAACCGACACAGGUGGUCAGGUAGAGAAUACCAAGGCGCUUGAGAGAACUCGGGUGAAGGAACUAGGCAAAAUGGUGCCGUAACUUCGGGAGAAGGCACGCUGAUAUGUAGGUGAGGUCCCUCGCGGAUGGAGCUGAAAUCAGUCGAAGAUACCAGCUGGCUGCAACUGUUUAUUAAAAACACAGCACUGUGCAAACACGAAAGUGGACGUAUACGGUGUGACGCCUGCCCGGUGCCGGAAGGUUAAUUGAUGGGGUUAGCGCAAGCGAAGCUCUUGAUCGAAGCCCCGGUAAACGGCGGCCGUAACUAUAACGGUCCUAAGGUAGCGAAAUUCCUUGUCGGGUAAGUUCCGACCUGCACGAAUGGCGUAAUGAUGGCCAGGCUGUCUCCACCCGAGACUCAGUGAAAUUGAACUCGCUGUGAAGAUGCAGUGUACCCGCGGCAAGACGGAAAGACCCCGUGAACCUUUACUAUAGCUUGACACUGAACAUUGGACCUUGAUGUGUAGGAUAGGUGGGAGGCUUUGAAGUGUGGACGCCAGUCUGCAUGGAGCCGACCUUGAAAUACCACCCUUUAAUGUUUGAUGUUCUAACGUUGACCCCUAAUCGGGGUUGCGGACAGUGUCUGGUGGGUAGUUUGACUGGGGCGGUCUCCUCCUAAAGAGUAACGGAGGAGCACGAAGGUUGGCUAAUCCUGGUCGGACAUCAGGAGGUUAGUGCAAUGGCAUAAGCCAGCUUGACUGCGAGCGUGACGGCGCGAGCAGGUGCGAAAGCAGGUCAUAGUGAUCCGGUGGUUCUGAAUGGAAGGGCCAUCGCUCAACGGAUAAAAGGUACUCCGGGGAUAACAGGCUGAUACCGCCCAAGAGUUCAUAUCGACGGCGGUGUUUGGCACCUCGAUGUCGGCUCAUCACAUCCUGGGGCUGAAGUAGGUCCCAAGGGUAUGGCUGUUCGCCAUUUAAAGUGGUACGCGAGCUGGGUUUAGAACGUCGUGAGACAGUUCGGUCCCUAUCUGCCGUGGGCGCUGGAGAACUGAGGGGGGCUGCUCCUAGUACGAGAGGACCGGAGUGGACGCAUCACUGGUGUUCGGGUUGUCAUGCCAAUGGCACUGCCCGGUAGCUAAAUGCGGAAGAGAUAAGUGCUGAAAGCAUCUAAGCACGAAACUUGCCCCGAGAUGAGUUCUCCCUGACCCUUUAAGGGUCCUGAAGGAACGUUGAAGACGACGACGUUGAUAGGCCGGGUGUGUAAGCGCAGCGAUGCGUUGAGCUAACCGGUACUAAUGAACCGUGAGGCUUAACCU
train_set component_1 8b0x_a 8ana_a 2.1 2023-03-08 GGUUAAGCGACUAAGCGUACACGGUGGAUGCCCUGGCAGUCAGAGGCGAUGAAGGACGUGCUAAUCUGCGAUAAGCGUCGGUAAGGUGAUAUGAACCGUUAUAACCGGCGAUUUCCGAAUGGGGAAACCCAGUGUGUUUCGACACACUAUCAUUAACUGAAUCCAUAGGUUAAUGAGGCGAACCGGGGGAACUGAAACAUCUAAGUACCCCGAGGAAAAGAAAUCAACCGAGAUUCCCCCAGUAGCGGCGAGCGAACGGGGAGCAGCCCAGAGCCUGAAUCAGUGUGUGUGUUAGUGGAAGCGUCUGGAAAGGCGCGCGAUACAGGGUGACAGCCCCGUACACAAAAAUGCACAUGCUGUGAGCUCGAUGAGUAGGGCGGGACACGUGGUAUCCUGUCUGAAUAUGGGGGGACCAUCCUCCAAGGCUAAAUACUCCUGACUGACCGAUAGUGAACCAGUACCGUGAGGGAAAGGCGAAAAGAACCCCGGCGAGGGGAGUGAAAAAGAACCUGAAACCGUGUACGUACAAGCAGUGGGAGCACGCUUAGGCGUGUGACUGCGUACCUUUUGUAUAAUGGGUCAGCGACUUAUAUUCUGUAGCAAGGUUAACCGAAUAGGGGAGCCGAAGGGAAACCGAGUCUUAACUGGGCGUUAAGUUGCAGGGUAUAGACCCGAAACCCGGUGAUCUAGCCAUGGGCAGGUUGAAGGUUGGGUAACACUAACUGGAGGACCGAACCGACUAAUGUUGAAAAAUUAGCGGAUGACUUGUGGCUGGGGGUGAAAGGCCAAUCAAACCGGGAGAUAGCUGGUUCUCCCCGAAAGCUAUUUAGGUAGCGCCUCGUGAAUUCAUCUCCGGGGGUAGAGCACUGUUUCGGCAAGGGGGUCAUCCCGACUUACCAACCCGAUGCAAACUGCGAAUACCGGAGAAUGUUAUCACGGGAGACACACGGCGGGUGCUAACGUCCGUCGUGAAGAGGGAAACAACCCAGACCGCCAGCUAAGGUCCCAAAGUCAUGGUUAAGUGGGAAACGAUGUGGGAAGGCCCAGACAGCCAGGAUGUUGGCUUAGAAGCAGCCAUCAUUUAAAGAAAGCGUAAUAGCUCACUGGUCGAGUCGGCCUGCGCGGAAGAUGUAACGGGGCUAAACCAUGCACCGAAGCUGCGGCAGCGACGCUUAUGCGUUGUUGGGUAGGGGAGCGUUCUGUAAGCCUGCGAAGGUGUGCUGUGAGGCAUGCUGGAGGUAUCAGAAGUGCGAAUGCUGACAUAAGUAACGAUAAAGCGGGUGAAAAGCCCGCUCGCCGGAAGACCAAGGGUUCCUGUCCAACGUUAAUCGGGGCAGGGUGAGUCGACCCCUAAGGCGAGGCCGAAAGGCGUAGUCGAUGGGAAACAGGUUAAUAUUCCUGUACUUGGUGUUACUGCGAAGGGGGGACGGAGAAGGCUAUGUUGGCCGGGCGACGGUUGUCCCGGUUUAAGCGUGUAGGCUGGUUUUCCAGGCAAAUCCGGAAAAUCAAGGCUGAGGCGUGAUGACGAGGCACUACGGUGCUGAAGCAACAAAUGCCCUGCUUCCAGGAAAAGCCUCUAAGCAUCAGGUAACAUCAAAUCGUACCCCAAACCGACACAGGUGGUCAGGUAGAGAAUACCAAGGCGCUUGAGAGAACUCGGGUGAAGGAACUAGGCAAAAUGGUGCCGUAACUUCGGGAGAAGGCACGCUGAUAUGUAGGUGAGGUCCCUCGCGGAUGGAGCUGAAAUCAGUCGAAGAUACCAGCUGGCUGCAACUGUUUAUUAAAAACACAGCACUGUGCAAACACGAAAGUGGACGUAUACGGUGUGACGCCUGCCCGGUGCCGGAAGGUUAAUUGAUGGGGUUAGCGCAAGCGAAGCUCUUGAUCGAAGCCCCGGUAAACGGCGGCCGUAACUAUAACGGUCCUAAGGUAGCGAAAUUCCUUGUCGGGUAAGUUCCGACCUGCACGAAUGGCGUAAUGAUGGCCAGGCUGUCUCCACCCGAGACUCAGUGAAAUUGAACUCGCUGUGAAGAUGCAGUGUACCCGCGGCAAGACGGAAAGACCCCGUGAACCUUUACUAUAGCUUGACACUGAACAUUGGACCUUGAUGUGUAGGAUAGGUGGGAGGCUUUGAAGUGUGGACGCCAGUCUGCAUGGAGCCGACCUUGAAAUACCACCCUUUAAUGUUUGAUGUUCUAACGUUGACCCCUAAUCGGGGUUGCGGACAGUGUCUGGUGGGUAGUUUGACUGGGGCGGUCUCCUCCUAAAGAGUAACGGAGGAGCACGAAGGUUGGCUAAUCCUGGUCGGACAUCAGGAGGUUAGUGCAAUGGCAUAAGCCAGCUUGACUGCGAGCGUGACGGCGCGAGCAGGUGCGAAAGCAGGUCAUAGUGAUCCGGUGGUUCUGAAUGGAAGGGCCAUCGCUCAACGGAUAAAAGGUACUCCGGGGAUAACAGGCUGAUACCGCCCAAGAGUUCAUAUCGACGGCGGUGUUUGGCACCUCGAUGUCGGCUCAUCACAUCCUGGGGCUGAAGUAGGUCCCAAGGGUAUGGCUGUUCGCCAUUUAAAGUGGUACGCGAGCUGGGUUUAGAACGUCGUGAGACAGUUCGGUCCCUAUCUGCCGUGGGCGCUGGAGAACUGAGGGGGGCUGCUCCUAGUACGAGAGGACCGGAGUGGACGCAUCACUGGUGUUCGGGUUGUCAUGCCAAUGGCACUGCCCGGUAGCUAAAUGCGGAAGAGAUAAGUGCUGAAAGCAUCUAAGCACGAAACUUGCCCCGAGAUGAGUUCUCCCUGACCCUUUAAGGGUCCUGAAGGAACGUUGAAGACGACGACGUUGAUAGGCCGGGUGUGUAAGCGCAGCGAUGCGUUGAGCUAACCGGUACUAAUGAACCGUGAGGCUUAACCU
train_set component_1 8b0x_a 8akn_a 2.3 2023-03-08 GGUUAAGCGACUAAGCGUACACGGUGGAUGCCCUGGCAGUCAGAGGCGAUGAAGGACGUGCUAAUCUGCGAUAAGCGUCGGUAAGGUGAUAUGAACCGUUAUAACCGGCGAUUUCCGAAUGGGGAAACCCAGUGUGUUUCGACACACUAUCAUUAACUGAAUCCAUAGGUUAAUGAGGCGAACCGGGGGAACUGAAACAUCUAAGUACCCCGAGGAAAAGAAAUCAACCGAGAUUCCCCCAGUAGCGGCGAGCGAACGGGGAGCAGCCCAGAGCCUGAAUCAGUGUGUGUGUUAGUGGAAGCGUCUGGAAAGGCGCGCGAUACAGGGUGACAGCCCCGUACACAAAAAUGCACAUGCUGUGAGCUCGAUGAGUAGGGCGGGACACGUGGUAUCCUGUCUGAAUAUGGGGGGACCAUCCUCCAAGGCUAAAUACUCCUGACUGACCGAUAGUGAACCAGUACCGUGAGGGAAAGGCGAAAAGAACCCCGGCGAGGGGAGUGAAAAAGAACCUGAAACCGUGUACGUACAAGCAGUGGGAGCACGCUUAGGCGUGUGACUGCGUACCUUUUGUAUAAUGGGUCAGCGACUUAUAUUCUGUAGCAAGGUUAACCGAAUAGGGGAGCCGAAGGGAAACCGAGUCUUAACUGGGCGUUAAGUUGCAGGGUAUAGACCCGAAACCCGGUGAUCUAGCCAUGGGCAGGUUGAAGGUUGGGUAACACUAACUGGAGGACCGAACCGACUAAUGUUGAAAAAUUAGCGGAUGACUUGUGGCUGGGGGUGAAAGGCCAAUCAAACCGGGAGAUAGCUGGUUCUCCCCGAAAGCUAUUUAGGUAGCGCCUCGUGAAUUCAUCUCCGGGGGUAGAGCACUGUUUCGGCAAGGGGGUCAUCCCGACUUACCAACCCGAUGCAAACUGCGAAUACCGGAGAAUGUUAUCACGGGAGACACACGGCGGGUGCUAACGUCCGUCGUGAAGAGGGAAACAACCCAGACCGCCAGCUAAGGUCCCAAAGUCAUGGUUAAGUGGGAAACGAUGUGGGAAGGCCCAGACAGCCAGGAUGUUGGCUUAGAAGCAGCCAUCAUUUAAAGAAAGCGUAAUAGCUCACUGGUCGAGUCGGCCUGCGCGGAAGAUGUAACGGGGCUAAACCAUGCACCGAAGCUGCGGCAGCGACGCUUAUGCGUUGUUGGGUAGGGGAGCGUUCUGUAAGCCUGCGAAGGUGUGCUGUGAGGCAUGCUGGAGGUAUCAGAAGUGCGAAUGCUGACAUAAGUAACGAUAAAGCGGGUGAAAAGCCCGCUCGCCGGAAGACCAAGGGUUCCUGUCCAACGUUAAUCGGGGCAGGGUGAGUCGACCCCUAAGGCGAGGCCGAAAGGCGUAGUCGAUGGGAAACAGGUUAAUAUUCCUGUACUUGGUGUUACUGCGAAGGGGGGACGGAGAAGGCUAUGUUGGCCGGGCGACGGUUGUCCCGGUUUAAGCGUGUAGGCUGGUUUUCCAGGCAAAUCCGGAAAAUCAAGGCUGAGGCGUGAUGACGAGGCACUACGGUGCUGAAGCAACAAAUGCCCUGCUUCCAGGAAAAGCCUCUAAGCAUCAGGUAACAUCAAAUCGUACCCCAAACCGACACAGGUGGUCAGGUAGAGAAUACCAAGGCGCUUGAGAGAACUCGGGUGAAGGAACUAGGCAAAAUGGUGCCGUAACUUCGGGAGAAGGCACGCUGAUAUGUAGGUGAGGUCCCUCGCGGAUGGAGCUGAAAUCAGUCGAAGAUACCAGCUGGCUGCAACUGUUUAUUAAAAACACAGCACUGUGCAAACACGAAAGUGGACGUAUACGGUGUGACGCCUGCCCGGUGCCGGAAGGUUAAUUGAUGGGGUUAGCGCAAGCGAAGCUCUUGAUCGAAGCCCCGGUAAACGGCGGCCGUAACUAUAACGGUCCUAAGGUAGCGAAAUUCCUUGUCGGGUAAGUUCCGACCUGCACGAAUGGCGUAAUGAUGGCCAGGCUGUCUCCACCCGAGACUCAGUGAAAUUGAACUCGCUGUGAAGAUGCAGUGUACCCGCGGCAAGACGGAAAGACCCCGUGAACCUUUACUAUAGCUUGACACUGAACAUUGGACCUUGAUGUGUAGGAUAGGUGGGAGGCUUUGAAGUGUGGACGCCAGUCUGCAUGGAGCCGACCUUGAAAUACCACCCUUUAAUGUUUGAUGUUCUAACGUUGACCCCUAAUCGGGGUUGCGGACAGUGUCUGGUGGGUAGUUUGACUGGGGCGGUCUCCUCCUAAAGAGUAACGGAGGAGCACGAAGGUUGGCUAAUCCUGGUCGGACAUCAGGAGGUUAGUGCAAUGGCAUAAGCCAGCUUGACUGCGAGCGUGACGGCGCGAGCAGGUGCGAAAGCAGGUCAUAGUGAUCCGGUGGUUCUGAAUGGAAGGGCCAUCGCUCAACGGAUAAAAGGUACUCCGGGGAUAACAGGCUGAUACCGCCCAAGAGUUCAUAUCGACGGCGGUGUUUGGCACCUCGAUGUCGGCUCAUCACAUCCUGGGGCUGAAGUAGGUCCCAAGGGUAUGGCUGUUCGCCAUUUAAAGUGGUACGCGAGCUGGGUUUAGAACGUCGUGAGACAGUUCGGUCCCUAUCUGCCGUGGGCGCUGGAGAACUGAGGGGGGCUGCUCCUAGUACGAGAGGACCGGAGUGGACGCAUCACUGGUGUUCGGGUUGUCAUGCCAAUGGCACUGCCCGGUAGCUAAAUGCGGAAGAGAUAAGUGCUGAAAGCAUCUAAGCACGAAACUUGCCCCGAGAUGAGUUCUCCCUGACCCUUUAAGGGUCCUGAAGGAACGUUGAAGACGACGACGUUGAUAGGCCGGGUGUGUAAGCGCAGCGAUGCGUUGAGCUAACCGGUACUAAUGAACCGUGAGGCUUAACCU
train_set component_1 8b0x_a 7otc_A 2.9 2022-05-11 GGUUAAGCGACUAAGCGUACACGGUGGAUGCCCUGGCAGUCAGAGGCGAUGAAGGACGUGCUAAUCUGCGAUAAGCGUCGGUAAGGUGAUAUGAACCGUUAUAACCGGCGAUUUCCGAAUGGGGAAACCCAGUGUGUUUCGACACACUAUCAUUAACUGAAUCCAUAGGUUAAUGAGGCGAACCGGGGGAACUGAAACAUCUAAGUACCCCGAGGAAAAGAAAUCAACCGAGAUUCCCCCAGUAGCGGCGAGCGAACGGGGAGCAGCCCAGAGCCUGAAUCAGUGUGUGUGUUAGUGGAAGCGUCUGGAAAGGCGCGCGAUACAGGGUGACAGCCCCGUACACAAAAAUGCACAUGCUGUGAGCUCGAUGAGUAGGGCGGGACACGUGGUAUCCUGUCUGAAUAUGGGGGGACCAUCCUCCAAGGCUAAAUACUCCUGACUGACCGAUAGUGAACCAGUACCGUGAGGGAAAGGCGAAAAGAACCCCGGCGAGGGGAGUGAAAAAGAACCUGAAACCGUGUACGUACAAGCAGUGGGAGCACGCUUAGGCGUGUGACUGCGUACCUUUUGUAUAAUGGGUCAGCGACUUAUAUUCUGUAGCAAGGUUAACCGAAUAGGGGAGCCGAAGGGAAACCGAGUCUUAACUGGGCGUUAAGUUGCAGGGUAUAGACCCGAAACCCGGUGAUCUAGCCAUGGGCAGGUUGAAGGUUGGGUAACACUAACUGGAGGACCGAACCGACUAAUGUUGAAAAAUUAGCGGAUGACUUGUGGCUGGGGGUGAAAGGCCAAUCAAACCGGGAGAUAGCUGGUUCUCCCCGAAAGCUAUUUAGGUAGCGCCUCGUGAAUUCAUCUCCGGGGGUAGAGCACUGUUUCGGCAAGGGGGUCAUCCCGACUUACCAACCCGAUGCAAACUGCGAAUACCGGAGAAUGUUAUCACGGGAGACACACGGCGGGUGCUAACGUCCGUCGUGAAGAGGGAAACAACCCAGACCGCCAGCUAAGGUCCCAAAGUCAUGGUUAAGUGGGAAACGAUGUGGGAAGGCCCAGACAGCCAGGAUGUUGGCUUAGAAGCAGCCAUCAUUUAAAGAAAGCGUAAUAGCUCACUGGUCGAGUCGGCCUGCGCGGAAGAUGUAACGGGGCUAAACCAUGCACCGAAGCUGCGGCAGCGACGCUUAUGCGUUGUUGGGUAGGGGAGCGUUCUGUAAGCCUGCGAAGGUGUGCUGUGAGGCAUGCUGGAGGUAUCAGAAGUGCGAAUGCUGACAUAAGUAACGAUAAAGCGGGUGAAAAGCCCGCUCGCCGGAAGACCAAGGGUUCCUGUCCAACGUUAAUCGGGGCAGGGUGAGUCGACCCCUAAGGCGAGGCCGAAAGGCGUAGUCGAUGGGAAACAGGUUAAUAUUCCUGUACUUGGUGUUACUGCGAAGGGGGGACGGAGAAGGCUAUGUUGGCCGGGCGACGGUUGUCCCGGUUUAAGCGUGUAGGCUGGUUUUCCAGGCAAAUCCGGAAAAUCAAGGCUGAGGCGUGAUGACGAGGCACUACGGUGCUGAAGCAACAAAUGCCCUGCUUCCAGGAAAAGCCUCUAAGCAUCAGGUAACAUCAAAUCGUACCCCAAACCGACACAGGUGGUCAGGUAGAGAAUACCAAGGCGCUUGAGAGAACUCGGGUGAAGGAACUAGGCAAAAUGGUGCCGUAACUUCGGGAGAAGGCACGCUGAUAUGUAGGUGAGGUCCCUCGCGGAUGGAGCUGAAAUCAGUCGAAGAUACCAGCUGGCUGCAACUGUUUAUUAAAAACACAGCACUGUGCAAACACGAAAGUGGACGUAUACGGUGUGACGCCUGCCCGGUGCCGGAAGGUUAAUUGAUGGGGUUAGCGCAAGCGAAGCUCUUGAUCGAAGCCCCGGUAAACGGCGGCCGUAACUAUAACGGUCCUAAGGUAGCGAAAUUCCUUGUCGGGUAAGUUCCGACCUGCACGAAUGGCGUAAUGAUGGCCAGGCUGUCUCCACCCGAGACUCAGUGAAAUUGAACUCGCUGUGAAGAUGCAGUGUACCCGCGGCAAGACGGAAAGACCCCGUGAACCUUUACUAUAGCUUGACACUGAACAUUGGACCUUGAUGUGUAGGAUAGGUGGGAGGCUUUGAAGUGUGGACGCCAGUCUGCAUGGAGCCGACCUUGAAAUACCACCCUUUAAUGUUUGAUGUUCUAACGUUGACCCGUAAUCCGGGUUGCGGACAGUGUCUGGUGGGUAGUUUGACUGGGGCGGUCUCCUCCUAAAGAGUAACGGAGGAGCACGAAGGUUGGCUAAUCCUGGUCGGACAUCAGGAGGUUAGUGCAAUGGCAUAAGCCAGCUUGACUGCGAGCGUGACGGCGCGAGCAGGUGCGAAAGCAGGUCAUAGUGAUCCGGUGGUUCUGAAUGGAAGGGCCAUCGCUCAACGGAUAAAAGGUACUCCGGGGAUAACAGGCUGAUACCGCCCAAGAGUUCAUAUCGACGGCGGUGUUUGGCACCUCGAUGUCGGCUCAUCACAUCCUGGGGCUGAAGUAGGUCCCAAGGGUAUGGCUGUUCGCCAUUUAAAGUGGUACGCGAGCUGGGUUUAGAACGUCGUGAGACAGUUCGGUCCCUAUCUGCCGUGGGCGCUGGAGAACUGAGGGGGGCUGCUCCUAGUACGAGAGGACCGGAGUGGACGCAUCACUGGUGUUCGGGUUGUCAUGCCAAUGGCACUGCCCGGUAGCUAAAUGCGGAAGAGAUAAGUGCUGAAAGCAUCUAAGCACGAAACUUGCCCCGAGAUGAGUUCUCCCUGACCCUUUAAGGGUCCUGAAGGAACGUUGAAGACGACGACGUUGAUAGGCCGGGUGUGUAAGCGCAGCGAUGCGUUGAGCUAACCGGUACUAAUGAACCGUGAGGCUUAACCU
train_set component_1 8b0x_a 7bl2_A 3.7 2021-05-12 GUUGUAAGGUUAAGCGACUAAGCGUACACGGUGGAUGCCCUGGCAGUCAGAGGCGAUGAAGGACGUGCUAAUCUGCGAUAAGCGUCGGUAAGGUGAUAUGAACCGUUAUAACCGGCGAUUUCCGAAUGGGGAAACCCAGUGUGUUUCGACACACUAUCAUUAACUGAAUCCAUAGGUUAAUGAGGCGAACCGGGGGAACUGAAACAUCUAAGUACCCCGAGGAAAAGAAAUCAACCGAGAUUCCCCCAGUAGCGGCGAGCGAACGGGGAGCAGCCCAGAGCCUGAAUCAGUGUGUGUGUUAGUGGAAGCGUCUGGAAAGGCGCGCGAUACAGGGUGACAGCCCCGUACACAAAAAUGCACAUGCUGUGAGCUCGAUGAGUAGGGCGGGACACGUGGUAUCCUGUCUGAAUAUGGGGGGACCAUCCUCCAAGGCUAAAUACUCCUGACUGACCGAUAGUGAACCAGUACCGUGAGGGAAAGGCGAAAAGAACCCCGGCGAGGGGAGUGAAAAAGAACCUGAAACCGUGUACGUACAAGCAGUGGGAGCACGCUUAGGCGUGUGACUGCGUACCUUUUGUAUAAUGGGUCAGCGACUUAUAUUCUGUAGCAAGGUUAACCGAAUAGGGGAGCCGAAGGGAAACCGAGUCUUAACUGGGCGUUAAGUUGCAGGGUAUAGACCCGAAACCCGGUGAUCUAGCCAUGGGCAGGUUGAAGGUUGGGUAACACUAACUGGAGGACCGAACCGACUAAUGUUGAAAAAUUAGCGGAUGACUUGUGGCUGGGGGUGAAAGGCCAAUCAAACCGGGAGAUAGCUGGUUCUCCCCGAAAGCUAUUUAGGUAGCGCCUCGUGAAUUCAUCUCCGGGGGUAGAGCACUGUUUCGGCAAGGGGGUCAUCCCGACUUACCAACCCGAUGCAAACUGCGAAUACCGGAGAAUGUUAUCACGGGAGACACACGGCGGGUGCUAACGUCCGUCGUGAAGAGGGAAACAACCCAGACCGCCAGCUAAGGUCCCAAAGUCAUGGUUAAGUGGGAAACGAUGUGGGAAGGCCCAGACAGCCAGGAUGUUGGCUUAGAAGCAGCCAUCAUUUAAAGAAAGCGUAAUAGCUCACUGGUCGAGUCGGCCUGCGCGGAAGAUGUAACGGGGCUAAACCAUGCACCGAAGCUGCGGCAGCGACGCUUAUGCGUUGUUGGGUAGGGGAGCGUUCUGUAAGCCUGCGAAGGUGUGCUGUGAGGCAUGCUGGAGGUAUCAGAAGUGCGAAUGCUGACAUAAGUAACGAUAAAGCGGGUGAAAAGCCCGCUCGCCGGAAGACCAAGGGUUCCUGUCCAACGUUAAUCGGGGCAGGGUGAGUCGACCCCUAAGGCGAGGCCGAAAGGCGUAGUCGAUGGGAAACAGGUUAAUAUUCCUGUACUUGGUGUUACUGCGAAGGGGGGACGGAGAAGGCUAUGUUGGCCGGGCGACGGUUGUCCCGGUUUAAGCGUGUAGGCUGGUUUUCCAGGCAAAUCCGGAAAAUCAAGGCUGAGGCGUGAUGACGAGGCACUACGGUGCUGAAGCAACAAAUGCCCUGCUUCCAGGAAAAGCCUCUAAGCAUCAGGUAACAUCAAAUCGUACCCCAAACCGACACAGGUGGUCAGGUAGAGAAUACCAAGGCGCUUGAGAGAACUCGGGUGAAGGAACUAGGCAAAAUGGUGCCGUAACUUCGGGAGAAGGCACGCUGAUAUGUAGGUGAGGUCCCUCGCGGAUGGAGCUGAAAUCAGUCGAAGAUACCAGCUGGCUGCAACUGUUUAUUAAAAACACAGCACUGUGCAAACACGAAAGUGGACGUAUACGGUGUGACGCCUGCCCGGUGCCGGAAGGUUAAUUGAUGGGGUUAGCGCAAGCGAAGCUCUUGAUCGAAGCCCCGGUAAACGGCGGCCGUAACUAUAACGGUCCUAAGGUAGCGAAAUUCCUUGUCGGGUAAGUUCCGACCUGCACGAAUGGCGUAAUGAUGGCCAGGCUGUCUCCACCCGAGACUCAGUGAAAUUGAACUCGCUGUGAAGAUGCAGUGUACCCGCGGCAAGACGGAAAGACCCCGUGAACCUUUACUAUAGCUUGACACUGAACAUUGAGCCUUGAUGUGUAGGAUAGGUGGGAGGCUUUGAAGUGUGGACGCCAGUCUGCAUGGAGCCGACCUUGAAAUACCACCCUUUAAUGUUUGAUGUUCUAACGUUGACCCGUAAUCCGGGUUGCGGACAGUGUCUGGUGGGUAGUUUGACUGGGGCGGUCUCCUCCUAAAGAGUAACGGAGGAGCACGAAGGUUGGCUAAUCCUGGUCGGACAUCAGGAGGUUAGUGCAAUGGCAUAAGCCAGCUUGACUGCGAGCGUGACGGCGCGAGCAGGUGCGAAAGCAGGUCAUAGUGAUCCGGUGGUUCUGAAUGGAAGGGCCAUCGCUCAACGGAUAAAAGGUACUCCGGGGAUAACAGGCUGAUACCGCCCAAGAGUUCAUAUCGACGGCGGUGUUUGGCACCUCGAUGUCGGCUCAUCACAUCCUGGGGCUGAAGUAGGUCCCAAGGGUAUGGCUGUUCGCCAUUUAAAGUGGUACGCGAGCUGGGUUUAGAACGUCGUGAGACAGUUCGGUCCCUAUCUGCCGUGGGCGCUGGAGAACUGAGGGGGGCUGCUCCUAGUACGAGAGGACCGGAGUGGACGCAUCACUGGUGUUCGGGUUGUCAUGCCAAUGGCACUGCCCGGUAGCUAAAUGCGGAAGAGAUAAGUGCUGAAAGCAUCUAAGCACGAAACUUGCCCCGAGAUGAGUUCUCCCUGACCCUUUAAGGGUCCUGAAGGAACGUUGAAGACGACGACGUUGAUAGGCCGGGUGUGUAAGCGCAGCGAUGCGUUGAGCUAACCGGUACUAAUGAACCGUGAGGCUUAACCUUACAACGCC
train_set component_1 8b0x_a 7bl5_A 3.3 2021-05-12 GUUGUAAGGUUAAGCGACUAAGCGUACACGGUGGAUGCCCUGGCAGUCAGAGGCGAUGAAGGACGUGCUAAUCUGCGAUAAGCGUCGGUAAGGUGAUAUGAACCGUUAUAACCGGCGAUUUCCGAAUGGGGAAACCCAGUGUGUUUCGACACACUAUCAUUAACUGAAUCCAUAGGUUAAUGAGGCGAACCGGGGGAACUGAAACAUCUAAGUACCCCGAGGAAAAGAAAUCAACCGAGAUUCCCCCAGUAGCGGCGAGCGAACGGGGAGCAGCCCAGAGCCUGAAUCAGUGUGUGUGUUAGUGGAAGCGUCUGGAAAGGCGCGCGAUACAGGGUGACAGCCCCGUACACAAAAAUGCACAUGCUGUGAGCUCGAUGAGUAGGGCGGGACACGUGGUAUCCUGUCUGAAUAUGGGGGGACCAUCCUCCAAGGCUAAAUACUCCUGACUGACCGAUAGUGAACCAGUACCGUGAGGGAAAGGCGAAAAGAACCCCGGCGAGGGGAGUGAAAAAGAACCUGAAACCGUGUACGUACAAGCAGUGGGAGCACGCUUAGGCGUGUGACUGCGUACCUUUUGUAUAAUGGGUCAGCGACUUAUAUUCUGUAGCAAGGUUAACCGAAUAGGGGAGCCGAAGGGAAACCGAGUCUUAACUGGGCGUUAAGUUGCAGGGUAUAGACCCGAAACCCGGUGAUCUAGCCAUGGGCAGGUUGAAGGUUGGGUAACACUAACUGGAGGACCGAACCGACUAAUGUUGAAAAAUUAGCGGAUGACUUGUGGCUGGGGGUGAAAGGCCAAUCAAACCGGGAGAUAGCUGGUUCUCCCCGAAAGCUAUUUAGGUAGCGCCUCGUGAAUUCAUCUCCGGGGGUAGAGCACUGUUUCGGCAAGGGGGUCAUCCCGACUUACCAACCCGAUGCAAACUGCGAAUACCGGAGAAUGUUAUCACGGGAGACACACGGCGGGUGCUAACGUCCGUCGUGAAGAGGGAAACAACCCAGACCGCCAGCUAAGGUCCCAAAGUCAUGGUUAAGUGGGAAACGAUGUGGGAAGGCCCAGACAGCCAGGAUGUUGGCUUAGAAGCAGCCAUCAUUUAAAGAAAGCGUAAUAGCUCACUGGUCGAGUCGGCCUGCGCGGAAGAUGUAACGGGGCUAAACCAUGCACCGAAGCUGCGGCAGCGACGCUUAUGCGUUGUUGGGUAGGGGAGCGUUCUGUAAGCCUGCGAAGGUGUGCUGUGAGGCAUGCUGGAGGUAUCAGAAGUGCGAAUGCUGACAUAAGUAACGAUAAAGCGGGUGAAAAGCCCGCUCGCCGGAAGACCAAGGGUUCCUGUCCAACGUUAAUCGGGGCAGGGUGAGUCGACCCCUAAGGCGAGGCCGAAAGGCGUAGUCGAUGGGAAACAGGUUAAUAUUCCUGUACUUGGUGUUACUGCGAAGGGGGGACGGAGAAGGCUAUGUUGGCCGGGCGACGGUUGUCCCGGUUUAAGCGUGUAGGCUGGUUUUCCAGGCAAAUCCGGAAAAUCAAGGCUGAGGCGUGAUGACGAGGCACUACGGUGCUGAAGCAACAAAUGCCCUGCUUCCAGGAAAAGCCUCUAAGCAUCAGGUAACAUCAAAUCGUACCCCAAACCGACACAGGUGGUCAGGUAGAGAAUACCAAGGCGCUUGAGAGAACUCGGGUGAAGGAACUAGGCAAAAUGGUGCCGUAACUUCGGGAGAAGGCACGCUGAUAUGUAGGUGAGGUCCCUCGCGGAUGGAGCUGAAAUCAGUCGAAGAUACCAGCUGGCUGCAACUGUUUAUUAAAAACACAGCACUGUGCAAACACGAAAGUGGACGUAUACGGUGUGACGCCUGCCCGGUGCCGGAAGGUUAAUUGAUGGGGUUAGCGCAAGCGAAGCUCUUGAUCGAAGCCCCGGUAAACGGCGGCCGUAACUAUAACGGUCCUAAGGUAGCGAAAUUCCUUGUCGGGUAAGUUCCGACCUGCACGAAUGGCGUAAUGAUGGCCAGGCUGUCUCCACCCGAGACUCAGUGAAAUUGAACUCGCUGUGAAGAUGCAGUGUACCCGCGGCAAGACGGAAAGACCCCGUGAACCUUUACUAUAGCUUGACACUGAACAUUGAGCCUUGAUGUGUAGGAUAGGUGGGAGGCUUUGAAGUGUGGACGCCAGUCUGCAUGGAGCCGACCUUGAAAUACCACCCUUUAAUGUUUGAUGUUCUAACGUUGACCCGUAAUCCGGGUUGCGGACAGUGUCUGGUGGGUAGUUUGACUGGGGCGGUCUCCUCCUAAAGAGUAACGGAGGAGCACGAAGGUUGGCUAAUCCUGGUCGGACAUCAGGAGGUUAGUGCAAUGGCAUAAGCCAGCUUGACUGCGAGCGUGACGGCGCGAGCAGGUGCGAAAGCAGGUCAUAGUGAUCCGGUGGUUCUGAAUGGAAGGGCCAUCGCUCAACGGAUAAAAGGUACUCCGGGGAUAACAGGCUGAUACCGCCCAAGAGUUCAUAUCGACGGCGGUGUUUGGCACCUCGAUGUCGGCUCAUCACAUCCUGGGGCUGAAGUAGGUCCCAAGGGUAUGGCUGUUCGCCAUUUAAAGUGGUACGCGAGCUGGGUUUAGAACGUCGUGAGACAGUUCGGUCCCUAUCUGCCGUGGGCGCUGGAGAACUGAGGGGGGCUGCUCCUAGUACGAGAGGACCGGAGUGGACGCAUCACUGGUGUUCGGGUUGUCAUGCCAAUGGCACUGCCCGGUAGCUAAAUGCGGAAGAGAUAAGUGCUGAAAGCAUCUAAGCACGAAACUUGCCCCGAGAUGAGUUCUCCCUGACCCUUUAAGGGUCCUGAAGGAACGUUGAAGACGACGACGUUGAUAGGCCGGGUGUGUAAGCGCAGCGAUGCGUUGAGCUAACCGGUACUAAUGAACCGUGAGGCUUAACCUUACAACGCC
train_set component_1 8b0x_a 7bl3_A 3.5 2021-05-12 GUUGUAAGGUUAAGCGACUAAGCGUACACGGUGGAUGCCCUGGCAGUCAGAGGCGAUGAAGGACGUGCUAAUCUGCGAUAAGCGUCGGUAAGGUGAUAUGAACCGUUAUAACCGGCGAUUUCCGAAUGGGGAAACCCAGUGUGUUUCGACACACUAUCAUUAACUGAAUCCAUAGGUUAAUGAGGCGAACCGGGGGAACUGAAACAUCUAAGUACCCCGAGGAAAAGAAAUCAACCGAGAUUCCCCCAGUAGCGGCGAGCGAACGGGGAGCAGCCCAGAGCCUGAAUCAGUGUGUGUGUUAGUGGAAGCGUCUGGAAAGGCGCGCGAUACAGGGUGACAGCCCCGUACACAAAAAUGCACAUGCUGUGAGCUCGAUGAGUAGGGCGGGACACGUGGUAUCCUGUCUGAAUAUGGGGGGACCAUCCUCCAAGGCUAAAUACUCCUGACUGACCGAUAGUGAACCAGUACCGUGAGGGAAAGGCGAAAAGAACCCCGGCGAGGGGAGUGAAAAAGAACCUGAAACCGUGUACGUACAAGCAGUGGGAGCACGCUUAGGCGUGUGACUGCGUACCUUUUGUAUAAUGGGUCAGCGACUUAUAUUCUGUAGCAAGGUUAACCGAAUAGGGGAGCCGAAGGGAAACCGAGUCUUAACUGGGCGUUAAGUUGCAGGGUAUAGACCCGAAACCCGGUGAUCUAGCCAUGGGCAGGUUGAAGGUUGGGUAACACUAACUGGAGGACCGAACCGACUAAUGUUGAAAAAUUAGCGGAUGACUUGUGGCUGGGGGUGAAAGGCCAAUCAAACCGGGAGAUAGCUGGUUCUCCCCGAAAGCUAUUUAGGUAGCGCCUCGUGAAUUCAUCUCCGGGGGUAGAGCACUGUUUCGGCAAGGGGGUCAUCCCGACUUACCAACCCGAUGCAAACUGCGAAUACCGGAGAAUGUUAUCACGGGAGACACACGGCGGGUGCUAACGUCCGUCGUGAAGAGGGAAACAACCCAGACCGCCAGCUAAGGUCCCAAAGUCAUGGUUAAGUGGGAAACGAUGUGGGAAGGCCCAGACAGCCAGGAUGUUGGCUUAGAAGCAGCCAUCAUUUAAAGAAAGCGUAAUAGCUCACUGGUCGAGUCGGCCUGCGCGGAAGAUGUAACGGGGCUAAACCAUGCACCGAAGCUGCGGCAGCGACGCUUAUGCGUUGUUGGGUAGGGGAGCGUUCUGUAAGCCUGCGAAGGUGUGCUGUGAGGCAUGCUGGAGGUAUCAGAAGUGCGAAUGCUGACAUAAGUAACGAUAAAGCGGGUGAAAAGCCCGCUCGCCGGAAGACCAAGGGUUCCUGUCCAACGUUAAUCGGGGCAGGGUGAGUCGACCCCUAAGGCGAGGCCGAAAGGCGUAGUCGAUGGGAAACAGGUUAAUAUUCCUGUACUUGGUGUUACUGCGAAGGGGGGACGGAGAAGGCUAUGUUGGCCGGGCGACGGUUGUCCCGGUUUAAGCGUGUAGGCUGGUUUUCCAGGCAAAUCCGGAAAAUCAAGGCUGAGGCGUGAUGACGAGGCACUACGGUGCUGAAGCAACAAAUGCCCUGCUUCCAGGAAAAGCCUCUAAGCAUCAGGUAACAUCAAAUCGUACCCCAAACCGACACAGGUGGUCAGGUAGAGAAUACCAAGGCGCUUGAGAGAACUCGGGUGAAGGAACUAGGCAAAAUGGUGCCGUAACUUCGGGAGAAGGCACGCUGAUAUGUAGGUGAGGUCCCUCGCGGAUGGAGCUGAAAUCAGUCGAAGAUACCAGCUGGCUGCAACUGUUUAUUAAAAACACAGCACUGUGCAAACACGAAAGUGGACGUAUACGGUGUGACGCCUGCCCGGUGCCGGAAGGUUAAUUGAUGGGGUUAGCGCAAGCGAAGCUCUUGAUCGAAGCCCCGGUAAACGGCGGCCGUAACUAUAACGGUCCUAAGGUAGCGAAAUUCCUUGUCGGGUAAGUUCCGACCUGCACGAAUGGCGUAAUGAUGGCCAGGCUGUCUCCACCCGAGACUCAGUGAAAUUGAACUCGCUGUGAAGAUGCAGUGUACCCGCGGCAAGACGGAAAGACCCCGUGAACCUUUACUAUAGCUUGACACUGAACAUUGAGCCUUGAUGUGUAGGAUAGGUGGGAGGCUUUGAAGUGUGGACGCCAGUCUGCAUGGAGCCGACCUUGAAAUACCACCCUUUAAUGUUUGAUGUUCUAACGUUGACCCGUAAUCCGGGUUGCGGACAGUGUCUGGUGGGUAGUUUGACUGGGGCGGUCUCCUCCUAAAGAGUAACGGAGGAGCACGAAGGUUGGCUAAUCCUGGUCGGACAUCAGGAGGUUAGUGCAAUGGCAUAAGCCAGCUUGACUGCGAGCGUGACGGCGCGAGCAGGUGCGAAAGCAGGUCAUAGUGAUCCGGUGGUUCUGAAUGGAAGGGCCAUCGCUCAACGGAUAAAAGGUACUCCGGGGAUAACAGGCUGAUACCGCCCAAGAGUUCAUAUCGACGGCGGUGUUUGGCACCUCGAUGUCGGCUCAUCACAUCCUGGGGCUGAAGUAGGUCCCAAGGGUAUGGCUGUUCGCCAUUUAAAGUGGUACGCGAGCUGGGUUUAGAACGUCGUGAGACAGUUCGGUCCCUAUCUGCCGUGGGCGCUGGAGAACUGAGGGGGGCUGCUCCUAGUACGAGAGGACCGGAGUGGACGCAUCACUGGUGUUCGGGUUGUCAUGCCAAUGGCACUGCCCGGUAGCUAAAUGCGGAAGAGAUAAGUGCUGAAAGCAUCUAAGCACGAAACUUGCCCCGAGAUGAGUUCUCCCUGACCCUUUAAGGGUCCUGAAGGAACGUUGAAGACGACGACGUUGAUAGGCCGGGUGUGUAAGCGCAGCGAUGCGUUGAGCUAACCGGUACUAAUGAACCGUGAGGCUUAACCUUACAACGCC
train_set component_1 8b0x_a 5uyq_01 3.8 2017-06-07 GGUUAAGCGACUAAGCGUACACGGUGGAUGCCCUGGCAGUCAGAGGCGAUGAAGGACGUGCUAAUCUGCGAUAAGCGUCGGUAAGGUGAUAUGAACCGUUAUAACCGGCGAUUUCCGAAUGGGGAAACCCAGUGUGUUUCGACACACUAUCAUUAACUGAAUCCAUAGGUUAAUGAGGCGAACCGGGGGAACUGAAACAUCUAAGUACCCCGAGGAAAAGAAAUCAACCGAGAUUCCCCCAGUAGCGGCGAGCGAACGGGGAGCAGCCCAGAGCCUGAAUCAGUGUGUGUGUUAGUGGAAGCGUCUGGAAAGGCGCGCGAUACAGGGUGACAGCCCCGUACACAAAAAUGCACAUGCUGUGAGCUCGAUGAGUAGGGCGGGACACGUGGUAUCCUGUCUGAAUAUGGGGGGACCAUCCUCCAAGGCUAAAUACUCCUGACUGACCGAUAGUGAACCAGUACCGUGAGGGAAAGGCGAAAAGAACCCCGGCGAGGGGAGUGAAAAAGAACCUGAAACCGUGUACGUACAAGCAGUGGGAGCACGCUUAGGCGUGUGACUGCGUACCUUUUGUAUAAUGGGUCAGCGACUUAUAUUCUGUAGCAAGGUUAACCGAAUAGGGGAGCCGAAGGGAAACCGAGUCUUAACUGGGCGUUAAGUUGCAGGGUAUAGACCCGAAACCCGGUGAUCUAGCCAUGGGCAGGUUGAAGGUUGGGUAACACUAACUGGAGGACCGAACCGACUAAUGUCGAAAAAUUAGCGGAUGACUUGUGGCUGGGGGUGAAAGGCCAAUCAAACCGGGAGAUAGCUGGUUCUCCCCGAAAGCUAUUUAGGUAGCGCCUCGUGAAUUCAUCUCCGGGGGUAGAGCACUGUUUCGGCAAGGGGGUCAUCCCGACUUACCAACCCGAUGCAAACUGCGAAUACCGGAGAAUGUUAUCACGGGAGACACACGGCGGGUGCUAACGUCCGUCGUGAAGAGGGAAACAACCCAGACCGCCAGCUAAGGUCCCAAAGUCAUGGUUAAGUGGGAAACGAUGUGGGAAGGCCCAGACAGCCAGGAUGUUGGCUUAGAAGCAGCCAUCAUUUAAAGAAAGCGUAAUAGCUCACUGGUCGAGUCGGCCUGCGCGGAAGAUGUAACGGGGCUAAACCAUGCACCGAAGCUGCGGCAGCGACGCUUAUGCGUUGUUGGGUAGGGGAGCGUUCUGUAAGCCUGCGAAGGUGUGCUGUGAGGCAUGCUGGAGGUAUCAGAAGUGCGAAUGCUGACAUAAGUAACGAUAAAGCGGGUGAAAAGCCCGCUCGCCGGAAGACCAAGGGUUCCUGUCCAACGUUAAUCGGGGCAGGGUGAGUCGACCCCUAAGGCGAGGCCGAAAGGCGUAGUCGAUGGGAAACAGGUUAAUAUUCCUGUACUUGGUGUUACUGCGAAGGGGGGACGGAGAAGGCUAUGUUGGCCGGGCGACGGUUGUCCCGGUUUAAGCGUGUAGGCUGGUUUUCCAGGCAAAUCCGGAAAAUCAAGGCUGAGGCGUGAUGACGAGGCACUACGGUGCUGAAGCAACAAAUGCCCUGCUUCCAGGAAAAGCCUCUAAGCAUCAGGUAACAUCAAAUCGUACCCCAAACCGACACAGGUGGUCAGGUAGAGAAUACCAAGGCGCUUGAGAGAACUCGGGUGAAGGAACUAGGCAAAAUGGUGCCGUAACUUCGGGAGAAGGCACGCUGAUAUGUAGGUGAGGUCCCUCGCGGAUGGAGCUGAAAUCAGUCGAAGAUACCAGCUGGCUGCAACUGUUUAUUAAAAACACAGCACUGUGCAAACACGAAAGUGGACGUAUACGGUGUGACGCCUGCCCGGUGCCGGAAGGUUAAUUGAUGGGGUUAGCGCAAGCGAAGCUCUUGAUCGAAGCCCCGGUAAACGGCGGCCGUAACUAUAACGGUCCUAAGGUAGCGAAAUUCCUUGUCGGGUAAGUUCCGACCUGCACGAAUGGCGUAAUGAUGGCCAGGCUGUCUCCACCCGAGACUCAGUGAAAUUGAACUCGCUGUGAAGAUGCAGUGUACCCGCGGCAAGACGGAAAGACCCCGUGAACCUUUACUAUAGCUUGACACUGAACAUUGAGCCUUGAUGUGUAGGAUAGGUGGGAGGCUUUGAAGUGUGGACGCCAGUCUGCAUGGAGCCGACCUUGAAAUACCACCCUUUAAUGUUUGAUGUUCUAACGUUGACCCGUAAUCCGGGUUGCGGACAGUGUCUGGUGGGUAGUUUGACUGGGGCGGUCUCCUCCUAAAGAGUAACGGAGGAGCACGAAGGUUGGCUAAUCCUGGUCGGACAUCAGGAGGUUAGUGCAAUGGCAUAAGCCAGCUUGACUGCGAGCGUGACGGCGCGAGCAGGUGCGAAAGCAGGUCAUAGUGAUCCGGUGGUUCUGAAUGGAAGGGCCAUCGCUCAACGGAUAAAAGGUACUCCGGGGAUAACAGGCUGAUACCGCCCAAGAGUUCAUAUCGACGGCGGUGUUUGGCACCUCGAUGUCGGCUCAUCACAUCCUGGGGCUGAAGUAGGUCCCAAGGGUAUGGCUGUUCGCCAUUUAAAGUGGUACGCGAGCUGGGUUUAGAACGUCGUGAGACAGUUCGGUCCCUAUCUGCCGUGGGCGCUGGAGAACUGAGGGGGGCUGCUCCUAGUACGAGAGGACCGGAGUGGACGCAUCACUGGUGUUCGGGUUGUCAUGCCAAUGGCACUGCCCGGUAGCUAAAUGCGGAAGAGAUAAGUGCUGAAAGCAUCUAAGCACGAAACUUGCCCCGAGAUGAGUUCUCCCUGACCCUUUAAGGGUCCUGAAGGAACGUUGAAGACGACGACGUUGAUAGGCCGGGUGUGUAAGCGCAGCGAUGCGUUGAGCUAACCGGUACUAAUGAACCGUGAGGCUUAACCU
train_set component_1 8b0x_a 6wd5_1 3.6 2020-07-08 GGUUAAGCGACUAAGCGUACACGGUGGAUGCCCUGGCAGUCAGAGGCGAUGAAGGACGUGCUAAUCUGCGAUAAGCGUCGGUAAGGUGAUAUGAACCGUUAUAACCGGCGAUUUCCGAAUGGGGAAACCCAGUGUGUUUCGACACACUAUCAUUAACUGAAUCCAUAGGUUAAUGAGGCGAACCGGGGGAACUGAAACAUCUAAGUACCCCGAGGAAAAGAAAUCAACCGAGAUUCCCCCAGUAGCGGCGAGCGAACGGGGAGCAGCCCAGAGCCUGAAUCAGUGUGUGUGUUAGUGGAAGCGUCUGGAAAGGCGCGCGAUACAGGGUGACAGCCCCGUACACAAAAAUGCACAUGCUGUGAGCUCGAUGAGUAGGGCGGGACACGUGGUAUCCUGUCUGAAUAUGGGGGGACCAUCCUCCAAGGCUAAAUACUCCUGACUGACCGAUAGUGAACCAGUACCGUGAGGGAAAGGCGAAAAGAACCCCGGCGAGGGGAGUGAAAAAGAACCUGAAACCGUGUACGUACAAGCAGUGGGAGCACGCUUAGGCGUGUGACUGCGUACCUUUUGUAUAAUGGGUCAGCGACUUAUAUUCUGUAGCAAGGUUAACCGAAUAGGGGAGCCGAAGGGAAACCGAGUCUUAACUGGGCGUUAAGUUGCAGGGUAUAGACCCGAAACCCGGUGAUCUAGCCAUGGGCAGGUUGAAGGUUGGGUAACACUAACUGGAGGACCGAACCGACUAAUGUCGAAAAAUUAGCGGAUGACUUGUGGCUGGGGGUGAAAGGCCAAUCAAACCGGGAGAUAGCUGGUUCUCCCCGAAAGCUAUUUAGGUAGCGCCUCGUGAAUUCAUCUCCGGGGGUAGAGCACUGUUUCGGCAAGGGGGUCAUCCCGACUUACCAACCCGAUGCAAACUGCGAAUACCGGAGAAUGUUAUCACGGGAGACACACGGCGGGUGCUAACGUCCGUCGUGAAGAGGGAAACAACCCAGACCGCCAGCUAAGGUCCCAAAGUCAUGGUUAAGUGGGAAACGAUGUGGGAAGGCCCAGACAGCCAGGAUGUUGGCUUAGAAGCAGCCAUCAUUUAAAGAAAGCGUAAUAGCUCACUGGUCGAGUCGGCCUGCGCGGAAGAUGUAACGGGGCUAAACCAUGCACCGAAGCUGCGGCAGCGACGCUUAUGCGUUGUUGGGUAGGGGAGCGUUCUGUAAGCCUGCGAAGGUGUGCUGUGAGGCAUGCUGGAGGUAUCAGAAGUGCGAAUGCUGACAUAAGUAACGAUAAAGCGGGUGAAAAGCCCGCUCGCCGGAAGACCAAGGGUUCCUGUCCAACGUUAAUCGGGGCAGGGUGAGUCGACCCCUAAGGCGAGGCCGAAAGGCGUAGUCGAUGGGAAACAGGUUAAUAUUCCUGUACUUGGUGUUACUGCGAAGGGGGGACGGAGAAGGCUAUGUUGGCCGGGCGACGGUUGUCCCGGUUUAAGCGUGUAGGCUGGUUUUCCAGGCAAAUCCGGAAAAUCAAGGCUGAGGCGUGAUGACGAGGCACUACGGUGCUGAAGCAACAAAUGCCCUGCUUCCAGGAAAAGCCUCUAAGCAUCAGGUAACAUCAAAUCGUACCCCAAACCGACACAGGUGGUCAGGUAGAGAAUACCAAGGCGCUUGAGAGAACUCGGGUGAAGGAACUAGGCAAAAUGGUGCCGUAACUUCGGGAGAAGGCACGCUGAUAUGUAGGUGAGGUCCCUCGCGGAUGGAGCUGAAAUCAGUCGAAGAUACCAGCUGGCUGCAACUGUUUAUUAAAAACACAGCACUGUGCAAACACGAAAGUGGACGUAUACGGUGUGACGCCUGCCCGGUGCCGGAAGGUUAAUUGAUGGGGUUAGCGCAAGCGAAGCUCUUGAUCGAAGCCCCGGUAAACGGCGGCCGUAACUAUAACGGUCCUAAGGUAGCGAAAUUCCUUGUCGGGUAAGUUCCGACCUGCACGAAUGGCGUAAUGAUGGCCAGGCUGUCUCCACCCGAGACUCAGUGAAAUUGAACUCGCUGUGAAGAUGCAGUGUACCCGCGGCAAGACGGAAAGACCCCGUGAACCUUUACUAUAGCUUGACACUGAACAUUGAGCCUUGAUGUGUAGGAUAGGUGGGAGGCUUUGAAGUGUGGACGCCAGUCUGCAUGGAGCCGACCUUGAAAUACCACCCUUUAAUGUUUGAUGUUCUAACGUUGACCCGUAAUCCGGGUUGCGGACAGUGUCUGGUGGGUAGUUUGACUGGGGCGGUCUCCUCCUAAAGAGUAACGGAGGAGCACGAAGGUUGGCUAAUCCUGGUCGGACAUCAGGAGGUUAGUGCAAUGGCAUAAGCCAGCUUGACUGCGAGCGUGACGGCGCGAGCAGGUGCGAAAGCAGGUCAUAGUGAUCCGGUGGUUCUGAAUGGAAGGGCCAUCGCUCAACGGAUAAAAGGUACUCCGGGGAUAACAGGCUGAUACCGCCCAAGAGUUCAUAUCGACGGCGGUGUUUGGCACCUCGAUGUCGGCUCAUCACAUCCUGGGGCUGAAGUAGGUCCCAAGGGUAUGGCUGUUCGCCAUUUAAAGUGGUACGCGAGCUGGGUUUAGAACGUCGUGAGACAGUUCGGUCCCUAUCUGCCGUGGGCGCUGGAGAACUGAGGGGGGCUGCUCCUAGUACGAGAGGACCGGAGUGGACGCAUCACUGGUGUUCGGGUUGUCAUGCCAAUGGCACUGCCCGGUAGCUAAAUGCGGAAGAGAUAAGUGCUGAAAGCAUCUAAGCACGAAACUUGCCCCGAGAUGAGUUCUCCCUGACCCUUUAAGGGUCCUGAAGGAACGUUGAAGACGACGACGUUGAUAGGCCGGGUGUGUAAGCGCAGCGAUGCGUUGAGCUAACCGGUACUAAUGAACCGUGAGGCUUAACCU
train_set component_1 8b0x_a 7ssn_1 3.2 2022-02-23 GGUUAAGCGACUAAGCGUACACGGUGGAUGCCCUGGCAGUCAGAGGCGAUGAAGGACGUGCUAAUCUGCGAUAAGCGUCGGUAAGGUGAUAUGAACCGUUAUAACCGGCGAUUUCCGAAUGGGGAAACCCAGUGUGUUUCGACACACUAUCAUUAACUGAAUCCAUAGGUUAAUGAGGCGAACCGGGGGAACUGAAACAUCUAAGUACCCCGAGGAAAAGAAAUCAACCGAGAUUCCCCCAGUAGCGGCGAGCGAACGGGGAGCAGCCCAGAGCCUGAAUCAGUGUGUGUGUUAGUGGAAGCGUCUGGAAAGGCGCGCGAUACAGGGUGACAGCCCCGUACACAAAAAUGCACAUGCUGUGAGCUCGAUGAGUAGGGCGGGACACGUGGUAUCCUGUCUGAAUAUGGGGGGACCAUCCUCCAAGGCUAAAUACUCCUGACUGACCGAUAGUGAACCAGUACCGUGAGGGAAAGGCGAAAAGAACCCCGGCGAGGGGAGUGAAAAAGAACCUGAAACCGUGUACGUACAAGCAGUGGGAGCACGCUUAGGCGUGUGACUGCGUACCUUUUGUAUAAUGGGUCAGCGACUUAUAUUCUGUAGCAAGGUUAACCGAAUAGGGGAGCCGAAGGGAAACCGAGUCUUAACUGGGCGUUAAGUUGCAGGGUAUAGACCCGAAACCCGGUGAUCUAGCCAUGGGCAGGUUGAAGGUUGGGUAACACUAACUGGAGGACCGAACCGACUAAUGUCGAAAAAUUAGCGGAUGACUUGUGGCUGGGGGUGAAAGGCCAAUCAAACCGGGAGAUAGCUGGUUCUCCCCGAAAGCUAUUUAGGUAGCGCCUCGUGAAUUCAUCUCCGGGGGUAGAGCACUGUUUCGGCAAGGGGGUCAUCCCGACUUACCAACCCGAUGCAAACUGCGAAUACCGGAGAAUGUUAUCACGGGAGACACACGGCGGGUGCUAACGUCCGUCGUGAAGAGGGAAACAACCCAGACCGCCAGCUAAGGUCCCAAAGUCAUGGUUAAGUGGGAAACGAUGUGGGAAGGCCCAGACAGCCAGGAUGUUGGCUUAGAAGCAGCCAUCAUUUAAAGAAAGCGUAAUAGCUCACUGGUCGAGUCGGCCUGCGCGGAAGAUGUAACGGGGCUAAACCAUGCACCGAAGCUGCGGCAGCGACGCUUAUGCGUUGUUGGGUAGGGGAGCGUUCUGUAAGCCUGCGAAGGUGUGCUGUGAGGCAUGCUGGAGGUAUCAGAAGUGCGAAUGCUGACAUAAGUAACGAUAAAGCGGGUGAAAAGCCCGCUCGCCGGAAGACCAAGGGUUCCUGUCCAACGUUAAUCGGGGCAGGGUGAGUCGACCCCUAAGGCGAGGCCGAAAGGCGUAGUCGAUGGGAAACAGGUUAAUAUUCCUGUACUUGGUGUUACUGCGAAGGGGGGACGGAGAAGGCUAUGUUGGCCGGGCGACGGUUGUCCCGGUUUAAGCGUGUAGGCUGGUUUUCCAGGCAAAUCCGGAAAAUCAAGGCUGAGGCGUGAUGACGAGGCACUACGGUGCUGAAGCAACAAAUGCCCUGCUUCCAGGAAAAGCCUCUAAGCAUCAGGUAACAUCAAAUCGUACCCCAAACCGACACAGGUGGUCAGGUAGAGAAUACCAAGGCGCUUGAGAGAACUCGGGUGAAGGAACUAGGCAAAAUGGUGCCGUAACUUCGGGAGAAGGCACGCUGAUAUGUAGGUGAGGUCCCUCGCGGAUGGAGCUGAAAUCAGUCGAAGAUACCAGCUGGCUGCAACUGUUUAUUAAAAACACAGCACUGUGCAAACACGAAAGUGGACGUAUACGGUGUGACGCCUGCCCGGUGCCGGAAGGUUAAUUGAUGGGGUUAGCGCAAGCGAAGCUCUUGAUCGAAGCCCCGGUAAACGGCGGCCGUAACUAUAACGGUCCUAAGGUAGCGAAAUUCCUUGUCGGGUAAGUUCCGACCUGCACGAAUGGCGUAAUGAUGGCCAGGCUGUCUCCACCCGAGACUCAGUGAAAUUGAACUCGCUGUGAAGAUGCAGUGUACCCGCGGCAAGACGGAAAGACCCCGUGAACCUUUACUAUAGCUUGACACUGAACAUUGAGCCUUGAUGUGUAGGAUAGGUGGGAGGCUUUGAAGUGUGGACGCCAGUCUGCAUGGAGCCGACCUUGAAAUACCACCCUUUAAUGUUUGAUGUUCUAACGUUGACCCGUAAUCCGGGUUGCGGACAGUGUCUGGUGGGUAGUUUGACUGGGGCGGUCUCCUCCUAAAGAGUAACGGAGGAGCACGAAGGUUGGCUAAUCCUGGUCGGACAUCAGGAGGUUAGUGCAAUGGCAUAAGCCAGCUUGACUGCGAGCGUGACGGCGCGAGCAGGUGCGAAAGCAGGUCAUAGUGAUCCGGUGGUUCUGAAUGGAAGGGCCAUCGCUCAACGGAUAAAAGGUACUCCGGGGAUAACAGGCUGAUACCGCCCAAGAGUUCAUAUCGACGGCGGUGUUUGGCACCUCGAUGUCGGCUCAUCACAUCCUGGGGCUGAAGUAGGUCCCAAGGGUAUGGCUGUUCGCCAUUUAAAGUGGUACGCGAGCUGGGUUUAGAACGUCGUGAGACAGUUCGGUCCCUAUCUGCCGUGGGCGCUGGAGAACUGAGGGGGGCUGCUCCUAGUACGAGAGGACCGGAGUGGACGCAUCACUGGUGUUCGGGUUGUCAUGCCAAUGGCACUGCCCGGUAGCUAAAUGCGGAAGAGAUAAGUGCUGAAAGCAUCUAAGCACGAAACUUGCCCCGAGAUGAGUUCUCCCUGACCCUUUAAGGGUCCUGAAGGAACGUUGAAGACGACGACGUUGAUAGGCCGGGUGUGUAAGCGCAGCGAUGCGUUGAGCUAACCGGUACUAAUGAACCGUGAGGCUUAACCU
train_set component_1 8b0x_a 6wde_1 3.0 2020-07-01 GGUUAAGCGACUAAGCGUACACGGUGGAUGCCCUGGCAGUCAGAGGCGAUGAAGGACGUGCUAAUCUGCGAUAAGCGUCGGUAAGGUGAUAUGAACCGUUAUAACCGGCGAUUUCCGAAUGGGGAAACCCAGUGUGUUUCGACACACUAUCAUUAACUGAAUCCAUAGGUUAAUGAGGCGAACCGGGGGAACUGAAACAUCUAAGUACCCCGAGGAAAAGAAAUCAACCGAGAUUCCCCCAGUAGCGGCGAGCGAACGGGGAGCAGCCCAGAGCCUGAAUCAGUGUGUGUGUUAGUGGAAGCGUCUGGAAAGGCGCGCGAUACAGGGUGACAGCCCCGUACACAAAAAUGCACAUGCUGUGAGCUCGAUGAGUAGGGCGGGACACGUGGUAUCCUGUCUGAAUAUGGGGGGACCAUCCUCCAAGGCUAAAUACUCCUGACUGACCGAUAGUGAACCAGUACCGUGAGGGAAAGGCGAAAAGAACCCCGGCGAGGGGAGUGAAAAAGAACCUGAAACCGUGUACGUACAAGCAGUGGGAGCACGCUUAGGCGUGUGACUGCGUACCUUUUGUAUAAUGGGUCAGCGACUUAUAUUCUGUAGCAAGGUUAACCGAAUAGGGGAGCCGAAGGGAAACCGAGUCUUAACUGGGCGUUAAGUUGCAGGGUAUAGACCCGAAACCCGGUGAUCUAGCCAUGGGCAGGUUGAAGGUUGGGUAACACUAACUGGAGGACCGAACCGACUAAUGUCGAAAAAUUAGCGGAUGACUUGUGGCUGGGGGUGAAAGGCCAAUCAAACCGGGAGAUAGCUGGUUCUCCCCGAAAGCUAUUUAGGUAGCGCCUCGUGAAUUCAUCUCCGGGGGUAGAGCACUGUUUCGGCAAGGGGGUCAUCCCGACUUACCAACCCGAUGCAAACUGCGAAUACCGGAGAAUGUUAUCACGGGAGACACACGGCGGGUGCUAACGUCCGUCGUGAAGAGGGAAACAACCCAGACCGCCAGCUAAGGUCCCAAAGUCAUGGUUAAGUGGGAAACGAUGUGGGAAGGCCCAGACAGCCAGGAUGUUGGCUUAGAAGCAGCCAUCAUUUAAAGAAAGCGUAAUAGCUCACUGGUCGAGUCGGCCUGCGCGGAAGAUGUAACGGGGCUAAACCAUGCACCGAAGCUGCGGCAGCGACGCUUAUGCGUUGUUGGGUAGGGGAGCGUUCUGUAAGCCUGCGAAGGUGUGCUGUGAGGCAUGCUGGAGGUAUCAGAAGUGCGAAUGCUGACAUAAGUAACGAUAAAGCGGGUGAAAAGCCCGCUCGCCGGAAGACCAAGGGUUCCUGUCCAACGUUAAUCGGGGCAGGGUGAGUCGACCCCUAAGGCGAGGCCGAAAGGCGUAGUCGAUGGGAAACAGGUUAAUAUUCCUGUACUUGGUGUUACUGCGAAGGGGGGACGGAGAAGGCUAUGUUGGCCGGGCGACGGUUGUCCCGGUUUAAGCGUGUAGGCUGGUUUUCCAGGCAAAUCCGGAAAAUCAAGGCUGAGGCGUGAUGACGAGGCACUACGGUGCUGAAGCAACAAAUGCCCUGCUUCCAGGAAAAGCCUCUAAGCAUCAGGUAACAUCAAAUCGUACCCCAAACCGACACAGGUGGUCAGGUAGAGAAUACCAAGGCGCUUGAGAGAACUCGGGUGAAGGAACUAGGCAAAAUGGUGCCGUAACUUCGGGAGAAGGCACGCUGAUAUGUAGGUGAGGUCCCUCGCGGAUGGAGCUGAAAUCAGUCGAAGAUACCAGCUGGCUGCAACUGUUUAUUAAAAACACAGCACUGUGCAAACACGAAAGUGGACGUAUACGGUGUGACGCCUGCCCGGUGCCGGAAGGUUAAUUGAUGGGGUUAGCGCAAGCGAAGCUCUUGAUCGAAGCCCCGGUAAACGGCGGCCGUAACUAUAACGGUCCUAAGGUAGCGAAAUUCCUUGUCGGGUAAGUUCCGACCUGCACGAAUGGCGUAAUGAUGGCCAGGCUGUCUCCACCCGAGACUCAGUGAAAUUGAACUCGCUGUGAAGAUGCAGUGUACCCGCGGCAAGACGGAAAGACCCCGUGAACCUUUACUAUAGCUUGACACUGAACAUUGAGCCUUGAUGUGUAGGAUAGGUGGGAGGCUUUGAAGUGUGGACGCCAGUCUGCAUGGAGCCGACCUUGAAAUACCACCCUUUAAUGUUUGAUGUUCUAACGUUGACCCGUAAUCCGGGUUGCGGACAGUGUCUGGUGGGUAGUUUGACUGGGGCGGUCUCCUCCUAAAGAGUAACGGAGGAGCACGAAGGUUGGCUAAUCCUGGUCGGACAUCAGGAGGUUAGUGCAAUGGCAUAAGCCAGCUUGACUGCGAGCGUGACGGCGCGAGCAGGUGCGAAAGCAGGUCAUAGUGAUCCGGUGGUUCUGAAUGGAAGGGCCAUCGCUCAACGGAUAAAAGGUACUCCGGGGAUAACAGGCUGAUACCGCCCAAGAGUUCAUAUCGACGGCGGUGUUUGGCACCUCGAUGUCGGCUCAUCACAUCCUGGGGCUGAAGUAGGUCCCAAGGGUAUGGCUGUUCGCCAUUUAAAGUGGUACGCGAGCUGGGUUUAGAACGUCGUGAGACAGUUCGGUCCCUAUCUGCCGUGGGCGCUGGAGAACUGAGGGGGGCUGCUCCUAGUACGAGAGGACCGGAGUGGACGCAUCACUGGUGUUCGGGUUGUCAUGCCAAUGGCACUGCCCGGUAGCUAAAUGCGGAAGAGAUAAGUGCUGAAAGCAUCUAAGCACGAAACUUGCCCCGAGAUGAGUUCUCCCUGACCCUUUAAGGGUCCUGAAGGAACGUUGAAGACGACGACGUUGAUAGGCCGGGUGUGUAAGCGCAGCGAUGCGUUGAGCUAACCGGUACUAAUGAACCGUGAGGCUUAACCU
train_set component_1 8b0x_a 6wdb_1 4.0 2020-07-01 GGUUAAGCGACUAAGCGUACACGGUGGAUGCCCUGGCAGUCAGAGGCGAUGAAGGACGUGCUAAUCUGCGAUAAGCGUCGGUAAGGUGAUAUGAACCGUUAUAACCGGCGAUUUCCGAAUGGGGAAACCCAGUGUGUUUCGACACACUAUCAUUAACUGAAUCCAUAGGUUAAUGAGGCGAACCGGGGGAACUGAAACAUCUAAGUACCCCGAGGAAAAGAAAUCAACCGAGAUUCCCCCAGUAGCGGCGAGCGAACGGGGAGCAGCCCAGAGCCUGAAUCAGUGUGUGUGUUAGUGGAAGCGUCUGGAAAGGCGCGCGAUACAGGGUGACAGCCCCGUACACAAAAAUGCACAUGCUGUGAGCUCGAUGAGUAGGGCGGGACACGUGGUAUCCUGUCUGAAUAUGGGGGGACCAUCCUCCAAGGCUAAAUACUCCUGACUGACCGAUAGUGAACCAGUACCGUGAGGGAAAGGCGAAAAGAACCCCGGCGAGGGGAGUGAAAAAGAACCUGAAACCGUGUACGUACAAGCAGUGGGAGCACGCUUAGGCGUGUGACUGCGUACCUUUUGUAUAAUGGGUCAGCGACUUAUAUUCUGUAGCAAGGUUAACCGAAUAGGGGAGCCGAAGGGAAACCGAGUCUUAACUGGGCGUUAAGUUGCAGGGUAUAGACCCGAAACCCGGUGAUCUAGCCAUGGGCAGGUUGAAGGUUGGGUAACACUAACUGGAGGACCGAACCGACUAAUGUCGAAAAAUUAGCGGAUGACUUGUGGCUGGGGGUGAAAGGCCAAUCAAACCGGGAGAUAGCUGGUUCUCCCCGAAAGCUAUUUAGGUAGCGCCUCGUGAAUUCAUCUCCGGGGGUAGAGCACUGUUUCGGCAAGGGGGUCAUCCCGACUUACCAACCCGAUGCAAACUGCGAAUACCGGAGAAUGUUAUCACGGGAGACACACGGCGGGUGCUAACGUCCGUCGUGAAGAGGGAAACAACCCAGACCGCCAGCUAAGGUCCCAAAGUCAUGGUUAAGUGGGAAACGAUGUGGGAAGGCCCAGACAGCCAGGAUGUUGGCUUAGAAGCAGCCAUCAUUUAAAGAAAGCGUAAUAGCUCACUGGUCGAGUCGGCCUGCGCGGAAGAUGUAACGGGGCUAAACCAUGCACCGAAGCUGCGGCAGCGACGCUUAUGCGUUGUUGGGUAGGGGAGCGUUCUGUAAGCCUGCGAAGGUGUGCUGUGAGGCAUGCUGGAGGUAUCAGAAGUGCGAAUGCUGACAUAAGUAACGAUAAAGCGGGUGAAAAGCCCGCUCGCCGGAAGACCAAGGGUUCCUGUCCAACGUUAAUCGGGGCAGGGUGAGUCGACCCCUAAGGCGAGGCCGAAAGGCGUAGUCGAUGGGAAACAGGUUAAUAUUCCUGUACUUGGUGUUACUGCGAAGGGGGGACGGAGAAGGCUAUGUUGGCCGGGCGACGGUUGUCCCGGUUUAAGCGUGUAGGCUGGUUUUCCAGGCAAAUCCGGAAAAUCAAGGCUGAGGCGUGAUGACGAGGCACUACGGUGCUGAAGCAACAAAUGCCCUGCUUCCAGGAAAAGCCUCUAAGCAUCAGGUAACAUCAAAUCGUACCCCAAACCGACACAGGUGGUCAGGUAGAGAAUACCAAGGCGCUUGAGAGAACUCGGGUGAAGGAACUAGGCAAAAUGGUGCCGUAACUUCGGGAGAAGGCACGCUGAUAUGUAGGUGAGGUCCCUCGCGGAUGGAGCUGAAAUCAGUCGAAGAUACCAGCUGGCUGCAACUGUUUAUUAAAAACACAGCACUGUGCAAACACGAAAGUGGACGUAUACGGUGUGACGCCUGCCCGGUGCCGGAAGGUUAAUUGAUGGGGUUAGCGCAAGCGAAGCUCUUGAUCGAAGCCCCGGUAAACGGCGGCCGUAACUAUAACGGUCCUAAGGUAGCGAAAUUCCUUGUCGGGUAAGUUCCGACCUGCACGAAUGGCGUAAUGAUGGCCAGGCUGUCUCCACCCGAGACUCAGUGAAAUUGAACUCGCUGUGAAGAUGCAGUGUACCCGCGGCAAGACGGAAAGACCCCGUGAACCUUUACUAUAGCUUGACACUGAACAUUGAGCCUUGAUGUGUAGGAUAGGUGGGAGGCUUUGAAGUGUGGACGCCAGUCUGCAUGGAGCCGACCUUGAAAUACCACCCUUUAAUGUUUGAUGUUCUAACGUUGACCCGUAAUCCGGGUUGCGGACAGUGUCUGGUGGGUAGUUUGACUGGGGCGGUCUCCUCCUAAAGAGUAACGGAGGAGCACGAAGGUUGGCUAAUCCUGGUCGGACAUCAGGAGGUUAGUGCAAUGGCAUAAGCCAGCUUGACUGCGAGCGUGACGGCGCGAGCAGGUGCGAAAGCAGGUCAUAGUGAUCCGGUGGUUCUGAAUGGAAGGGCCAUCGCUCAACGGAUAAAAGGUACUCCGGGGAUAACAGGCUGAUACCGCCCAAGAGUUCAUAUCGACGGCGGUGUUUGGCACCUCGAUGUCGGCUCAUCACAUCCUGGGGCUGAAGUAGGUCCCAAGGGUAUGGCUGUUCGCCAUUUAAAGUGGUACGCGAGCUGGGUUUAGAACGUCGUGAGACAGUUCGGUCCCUAUCUGCCGUGGGCGCUGGAGAACUGAGGGGGGCUGCUCCUAGUACGAGAGGACCGGAGUGGACGCAUCACUGGUGUUCGGGUUGUCAUGCCAAUGGCACUGCCCGGUAGCUAAAUGCGGAAGAGAUAAGUGCUGAAAGCAUCUAAGCACGAAACUUGCCCCGAGAUGAGUUCUCCCUGACCCUUUAAGGGUCCUGAAGGAACGUUGAAGACGACGACGUUGAUAGGCCGGGUGUGUAAGCGCAGCGAUGCGUUGAGCUAACCGGUACUAAUGAACCGUGAGGCUUAACCU
train_set component_1 8b0x_a 7jt2_1 3.5 2020-11-11 GGUUAAGCGACUAAGCGUACACGGUGGAUGCCCUGGCAGUCAGAGGCGAUGAAGGACGUGCUAAUCUGCGAUAAGCGUCGGUAAGGUGAUAUGAACCGUUAUAACCGGCGAUUUCCGAAUGGGGAAACCCAGUGUGUUUCGACACACUAUCAUUAACUGAAUCCAUAGGUUAAUGAGGCGAACCGGGGGAACUGAAACAUCUAAGUACCCCGAGGAAAAGAAAUCAACCGAGAUUCCCCCAGUAGCGGCGAGCGAACGGGGAGCAGCCCAGAGCCUGAAUCAGUGUGUGUGUUAGUGGAAGCGUCUGGAAAGGCGCGCGAUACAGGGUGACAGCCCCGUACACAAAAAUGCACAUGCUGUGAGCUCGAUGAGUAGGGCGGGACACGUGGUAUCCUGUCUGAAUAUGGGGGGACCAUCCUCCAAGGCUAAAUACUCCUGACUGACCGAUAGUGAACCAGUACCGUGAGGGAAAGGCGAAAAGAACCCCGGCGAGGGGAGUGAAAAAGAACCUGAAACCGUGUACGUACAAGCAGUGGGAGCACGCUUAGGCGUGUGACUGCGUACCUUUUGUAUAAUGGGUCAGCGACUUAUAUUCUGUAGCAAGGUUAACCGAAUAGGGGAGCCGAAGGGAAACCGAGUCUUAACUGGGCGUUAAGUUGCAGGGUAUAGACCCGAAACCCGGUGAUCUAGCCAUGGGCAGGUUGAAGGUUGGGUAACACUAACUGGAGGACCGAACCGACUAAUGUCGAAAAAUUAGCGGAUGACUUGUGGCUGGGGGUGAAAGGCCAAUCAAACCGGGAGAUAGCUGGUUCUCCCCGAAAGCUAUUUAGGUAGCGCCUCGUGAAUUCAUCUCCGGGGGUAGAGCACUGUUUCGGCAAGGGGGUCAUCCCGACUUACCAACCCGAUGCAAACUGCGAAUACCGGAGAAUGUUAUCACGGGAGACACACGGCGGGUGCUAACGUCCGUCGUGAAGAGGGAAACAACCCAGACCGCCAGCUAAGGUCCCAAAGUCAUGGUUAAGUGGGAAACGAUGUGGGAAGGCCCAGACAGCCAGGAUGUUGGCUUAGAAGCAGCCAUCAUUUAAAGAAAGCGUAAUAGCUCACUGGUCGAGUCGGCCUGCGCGGAAGAUGUAACGGGGCUAAACCAUGCACCGAAGCUGCGGCAGCGACGCUUAUGCGUUGUUGGGUAGGGGAGCGUUCUGUAAGCCUGCGAAGGUGUGCUGUGAGGCAUGCUGGAGGUAUCAGAAGUGCGAAUGCUGACAUAAGUAACGAUAAAGCGGGUGAAAAGCCCGCUCGCCGGAAGACCAAGGGUUCCUGUCCAACGUUAAUCGGGGCAGGGUGAGUCGACCCCUAAGGCGAGGCCGAAAGGCGUAGUCGAUGGGAAACAGGUUAAUAUUCCUGUACUUGGUGUUACUGCGAAGGGGGGACGGAGAAGGCUAUGUUGGCCGGGCGACGGUUGUCCCGGUUUAAGCGUGUAGGCUGGUUUUCCAGGCAAAUCCGGAAAAUCAAGGCUGAGGCGUGAUGACGAGGCACUACGGUGCUGAAGCAACAAAUGCCCUGCUUCCAGGAAAAGCCUCUAAGCAUCAGGUAACAUCAAAUCGUACCCCAAACCGACACAGGUGGUCAGGUAGAGAAUACCAAGGCGCUUGAGAGAACUCGGGUGAAGGAACUAGGCAAAAUGGUGCCGUAACUUCGGGAGAAGGCACGCUGAUAUGUAGGUGAGGUCCCUCGCGGAUGGAGCUGAAAUCAGUCGAAGAUACCAGCUGGCUGCAACUGUUUAUUAAAAACACAGCACUGUGCAAACACGAAAGUGGACGUAUACGGUGUGACGCCUGCCCGGUGCCGGAAGGUUAAUUGAUGGGGUUAGCGCAAGCGAAGCUCUUGAUCGAAGCCCCGGUAAACGGCGGCCGUAACUAUAACGGUCCUAAGGUAGCGAAAUUCCUUGUCGGGUAAGUUCCGACCUGCACGAAUGGCGUAAUGAUGGCCAGGCUGUCUCCACCCGAGACUCAGUGAAAUUGAACUCGCUGUGAAGAUGCAGUGUACCCGCGGCAAGACGGAAAGACCCCGUGAACCUUUACUAUAGCUUGACACUGAACAUUGAGCCUUGAUGUGUAGGAUAGGUGGGAGGCUUUGAAGUGUGGACGCCAGUCUGCAUGGAGCCGACCUUGAAAUACCACCCUUUAAUGUUUGAUGUUCUAACGUUGACCCGUAAUCCGGGUUGCGGACAGUGUCUGGUGGGUAGUUUGACUGGGGCGGUCUCCUCCUAAAGAGUAACGGAGGAGCACGAAGGUUGGCUAAUCCUGGUCGGACAUCAGGAGGUUAGUGCAAUGGCAUAAGCCAGCUUGACUGCGAGCGUGACGGCGCGAGCAGGUGCGAAAGCAGGUCAUAGUGAUCCGGUGGUUCUGAAUGGAAGGGCCAUCGCUCAACGGAUAAAAGGUACUCCGGGGAUAACAGGCUGAUACCGCCCAAGAGUUCAUAUCGACGGCGGUGUUUGGCACCUCGAUGUCGGCUCAUCACAUCCUGGGGCUGAAGUAGGUCCCAAGGGUAUGGCUGUUCGCCAUUUAAAGUGGUACGCGAGCUGGGUUUAGAACGUCGUGAGACAGUUCGGUCCCUAUCUGCCGUGGGCGCUGGAGAACUGAGGGGGGCUGCUCCUAGUACGAGAGGACCGGAGUGGACGCAUCACUGGUGUUCGGGUUGUCAUGCCAAUGGCACUGCCCGGUAGCUAAAUGCGGAAGAGAUAAGUGCUGAAAGCAUCUAAGCACGAAACUUGCCCCGAGAUGAGUUCUCCCUGACCCUUUAAGGGUCCUGAAGGAACGUUGAAGACGACGACGUUGAUAGGCCGGGUGUGUAAGCGCAGCGAUGCGUUGAGCUAACCGGUACUAAUGAACCGUGAGGCUUAACCU
train_set component_1 8b0x_a 6wdj_1 3.7 2020-07-01 GGUUAAGCGACUAAGCGUACACGGUGGAUGCCCUGGCAGUCAGAGGCGAUGAAGGACGUGCUAAUCUGCGAUAAGCGUCGGUAAGGUGAUAUGAACCGUUAUAACCGGCGAUUUCCGAAUGGGGAAACCCAGUGUGUUUCGACACACUAUCAUUAACUGAAUCCAUAGGUUAAUGAGGCGAACCGGGGGAACUGAAACAUCUAAGUACCCCGAGGAAAAGAAAUCAACCGAGAUUCCCCCAGUAGCGGCGAGCGAACGGGGAGCAGCCCAGAGCCUGAAUCAGUGUGUGUGUUAGUGGAAGCGUCUGGAAAGGCGCGCGAUACAGGGUGACAGCCCCGUACACAAAAAUGCACAUGCUGUGAGCUCGAUGAGUAGGGCGGGACACGUGGUAUCCUGUCUGAAUAUGGGGGGACCAUCCUCCAAGGCUAAAUACUCCUGACUGACCGAUAGUGAACCAGUACCGUGAGGGAAAGGCGAAAAGAACCCCGGCGAGGGGAGUGAAAAAGAACCUGAAACCGUGUACGUACAAGCAGUGGGAGCACGCUUAGGCGUGUGACUGCGUACCUUUUGUAUAAUGGGUCAGCGACUUAUAUUCUGUAGCAAGGUUAACCGAAUAGGGGAGCCGAAGGGAAACCGAGUCUUAACUGGGCGUUAAGUUGCAGGGUAUAGACCCGAAACCCGGUGAUCUAGCCAUGGGCAGGUUGAAGGUUGGGUAACACUAACUGGAGGACCGAACCGACUAAUGUCGAAAAAUUAGCGGAUGACUUGUGGCUGGGGGUGAAAGGCCAAUCAAACCGGGAGAUAGCUGGUUCUCCCCGAAAGCUAUUUAGGUAGCGCCUCGUGAAUUCAUCUCCGGGGGUAGAGCACUGUUUCGGCAAGGGGGUCAUCCCGACUUACCAACCCGAUGCAAACUGCGAAUACCGGAGAAUGUUAUCACGGGAGACACACGGCGGGUGCUAACGUCCGUCGUGAAGAGGGAAACAACCCAGACCGCCAGCUAAGGUCCCAAAGUCAUGGUUAAGUGGGAAACGAUGUGGGAAGGCCCAGACAGCCAGGAUGUUGGCUUAGAAGCAGCCAUCAUUUAAAGAAAGCGUAAUAGCUCACUGGUCGAGUCGGCCUGCGCGGAAGAUGUAACGGGGCUAAACCAUGCACCGAAGCUGCGGCAGCGACGCUUAUGCGUUGUUGGGUAGGGGAGCGUUCUGUAAGCCUGCGAAGGUGUGCUGUGAGGCAUGCUGGAGGUAUCAGAAGUGCGAAUGCUGACAUAAGUAACGAUAAAGCGGGUGAAAAGCCCGCUCGCCGGAAGACCAAGGGUUCCUGUCCAACGUUAAUCGGGGCAGGGUGAGUCGACCCCUAAGGCGAGGCCGAAAGGCGUAGUCGAUGGGAAACAGGUUAAUAUUCCUGUACUUGGUGUUACUGCGAAGGGGGGACGGAGAAGGCUAUGUUGGCCGGGCGACGGUUGUCCCGGUUUAAGCGUGUAGGCUGGUUUUCCAGGCAAAUCCGGAAAAUCAAGGCUGAGGCGUGAUGACGAGGCACUACGGUGCUGAAGCAACAAAUGCCCUGCUUCCAGGAAAAGCCUCUAAGCAUCAGGUAACAUCAAAUCGUACCCCAAACCGACACAGGUGGUCAGGUAGAGAAUACCAAGGCGCUUGAGAGAACUCGGGUGAAGGAACUAGGCAAAAUGGUGCCGUAACUUCGGGAGAAGGCACGCUGAUAUGUAGGUGAGGUCCCUCGCGGAUGGAGCUGAAAUCAGUCGAAGAUACCAGCUGGCUGCAACUGUUUAUUAAAAACACAGCACUGUGCAAACACGAAAGUGGACGUAUACGGUGUGACGCCUGCCCGGUGCCGGAAGGUUAAUUGAUGGGGUUAGCGCAAGCGAAGCUCUUGAUCGAAGCCCCGGUAAACGGCGGCCGUAACUAUAACGGUCCUAAGGUAGCGAAAUUCCUUGUCGGGUAAGUUCCGACCUGCACGAAUGGCGUAAUGAUGGCCAGGCUGUCUCCACCCGAGACUCAGUGAAAUUGAACUCGCUGUGAAGAUGCAGUGUACCCGCGGCAAGACGGAAAGACCCCGUGAACCUUUACUAUAGCUUGACACUGAACAUUGAGCCUUGAUGUGUAGGAUAGGUGGGAGGCUUUGAAGUGUGGACGCCAGUCUGCAUGGAGCCGACCUUGAAAUACCACCCUUUAAUGUUUGAUGUUCUAACGUUGACCCGUAAUCCGGGUUGCGGACAGUGUCUGGUGGGUAGUUUGACUGGGGCGGUCUCCUCCUAAAGAGUAACGGAGGAGCACGAAGGUUGGCUAAUCCUGGUCGGACAUCAGGAGGUUAGUGCAAUGGCAUAAGCCAGCUUGACUGCGAGCGUGACGGCGCGAGCAGGUGCGAAAGCAGGUCAUAGUGAUCCGGUGGUUCUGAAUGGAAGGGCCAUCGCUCAACGGAUAAAAGGUACUCCGGGGAUAACAGGCUGAUACCGCCCAAGAGUUCAUAUCGACGGCGGUGUUUGGCACCUCGAUGUCGGCUCAUCACAUCCUGGGGCUGAAGUAGGUCCCAAGGGUAUGGCUGUUCGCCAUUUAAAGUGGUACGCGAGCUGGGUUUAGAACGUCGUGAGACAGUUCGGUCCCUAUCUGCCGUGGGCGCUGGAGAACUGAGGGGGGCUGCUCCUAGUACGAGAGGACCGGAGUGGACGCAUCACUGGUGUUCGGGUUGUCAUGCCAAUGGCACUGCCCGGUAGCUAAAUGCGGAAGAGAUAAGUGCUGAAAGCAUCUAAGCACGAAACUUGCCCCGAGAUGAGUUCUCCCUGACCCUUUAAGGGUCCUGAAGGAACGUUGAAGACGACGACGUUGAUAGGCCGGGUGUGUAAGCGCAGCGAUGCGUUGAGCUAACCGGUACUAAUGAACCGUGAGGCUUAACCU
train_set component_1 8b0x_a 6ogg_1 4.2 2019-09-25 GGUUAAGCGACUAAGCGUACACGGUGGAUGCCCUGGCAGUCAGAGGCGAUGAAGGACGUGCUAAUCUGCGAUAAGCGUCGGUAAGGUGAUAUGAACCGUUAUAACCGGCGAUUUCCGAAUGGGGAAACCCAGUGUGUUUCGACACACUAUCAUUAACUGAAUCCAUAGGUUAAUGAGGCGAACCGGGGGAACUGAAACAUCUAAGUACCCCGAGGAAAAGAAAUCAACCGAGAUUCCCCCAGUAGCGGCGAGCGAACGGGGAGCAGCCCAGAGCCUGAAUCAGUGUGUGUGUUAGUGGAAGCGUCUGGAAAGGCGCGCGAUACAGGGUGACAGCCCCGUACACAAAAAUGCACAUGCUGUGAGCUCGAUGAGUAGGGCGGGACACGUGGUAUCCUGUCUGAAUAUGGGGGGACCAUCCUCCAAGGCUAAAUACUCCUGACUGACCGAUAGUGAACCAGUACCGUGAGGGAAAGGCGAAAAGAACCCCGGCGAGGGGAGUGAAAAAGAACCUGAAACCGUGUACGUACAAGCAGUGGGAGCACGCUUAGGCGUGUGACUGCGUACCUUUUGUAUAAUGGGUCAGCGACUUAUAUUCUGUAGCAAGGUUAACCGAAUAGGGGAGCCGAAGGGAAACCGAGUCUUAACUGGGCGUUAAGUUGCAGGGUAUAGACCCGAAACCCGGUGAUCUAGCCAUGGGCAGGUUGAAGGUUGGGUAACACUAACUGGAGGACCGAACCGACUAAUGUCGAAAAAUUAGCGGAUGACUUGUGGCUGGGGGUGAAAGGCCAAUCAAACCGGGAGAUAGCUGGUUCUCCCCGAAAGCUAUUUAGGUAGCGCCUCGUGAAUUCAUCUCCGGGGGUAGAGCACUGUUUCGGCAAGGGGGUCAUCCCGACUUACCAACCCGAUGCAAACUGCGAAUACCGGAGAAUGUUAUCACGGGAGACACACGGCGGGUGCUAACGUCCGUCGUGAAGAGGGAAACAACCCAGACCGCCAGCUAAGGUCCCAAAGUCAUGGUUAAGUGGGAAACGAUGUGGGAAGGCCCAGACAGCCAGGAUGUUGGCUUAGAAGCAGCCAUCAUUUAAAGAAAGCGUAAUAGCUCACUGGUCGAGUCGGCCUGCGCGGAAGAUGUAACGGGGCUAAACCAUGCACCGAAGCUGCGGCAGCGACGCUUAUGCGUUGUUGGGUAGGGGAGCGUUCUGUAAGCCUGCGAAGGUGUGCUGUGAGGCAUGCUGGAGGUAUCAGAAGUGCGAAUGCUGACAUAAGUAACGAUAAAGCGGGUGAAAAGCCCGCUCGCCGGAAGACCAAGGGUUCCUGUCCAACGUUAAUCGGGGCAGGGUGAGUCGACCCCUAAGGCGAGGCCGAAAGGCGUAGUCGAUGGGAAACAGGUUAAUAUUCCUGUACUUGGUGUUACUGCGAAGGGGGGACGGAGAAGGCUAUGUUGGCCGGGCGACGGUUGUCCCGGUUUAAGCGUGUAGGCUGGUUUUCCAGGCAAAUCCGGAAAAUCAAGGCUGAGGCGUGAUGACGAGGCACUACGGUGCUGAAGCAACAAAUGCCCUGCUUCCAGGAAAAGCCUCUAAGCAUCAGGUAACAUCAAAUCGUACCCCAAACCGACACAGGUGGUCAGGUAGAGAAUACCAAGGCGCUUGAGAGAACUCGGGUGAAGGAACUAGGCAAAAUGGUGCCGUAACUUCGGGAGAAGGCACGCUGAUAUGUAGGUGAGGUCCCUCGCGGAUGGAGCUGAAAUCAGUCGAAGAUACCAGCUGGCUGCAACUGUUUAUUAAAAACACAGCACUGUGCAAACACGAAAGUGGACGUAUACGGUGUGACGCCUGCCCGGUGCCGGAAGGUUAAUUGAUGGGGUUAGCGCAAGCGAAGCUCUUGAUCGAAGCCCCGGUAAACGGCGGCCGUAACUAUAACGGUCCUAAGGUAGCGAAAUUCCUUGUCGGGUAAGUUCCGACCUGCACGAAUGGCGUAAUGAUGGCCAGGCUGUCUCCACCCGAGACUCAGUGAAAUUGAACUCGCUGUGAAGAUGCAGUGUACCCGCGGCAAGACGGAAAGACCCCGUGAACCUUUACUAUAGCUUGACACUGAACAUUGAGCCUUGAUGUGUAGGAUAGGUGGGAGGCUUUGAAGUGUGGACGCCAGUCUGCAUGGAGCCGACCUUGAAAUACCACCCUUUAAUGUUUGAUGUUCUAACGUUGACCCGUAAUCCGGGUUGCGGACAGUGUCUGGUGGGUAGUUUGACUGGGGCGGUCUCCUCCUAAAGAGUAACGGAGGAGCACGAAGGUUGGCUAAUCCUGGUCGGACAUCAGGAGGUUAGUGCAAUGGCAUAAGCCAGCUUGACUGCGAGCGUGACGGCGCGAGCAGGUGCGAAAGCAGGUCAUAGUGAUCCGGUGGUUCUGAAUGGAAGGGCCAUCGCUCAACGGAUAAAAGGUACUCCGGGGAUAACAGGCUGAUACCGCCCAAGAGUUCAUAUCGACGGCGGUGUUUGGCACCUCGAUGUCGGCUCAUCACAUCCUGGGGCUGAAGUAGGUCCCAAGGGUAUGGCUGUUCGCCAUUUAAAGUGGUACGCGAGCUGGGUUUAGAACGUCGUGAGACAGUUCGGUCCCUAUCUGCCGUGGGCGCUGGAGAACUGAGGGGGGCUGCUCCUAGUACGAGAGGACCGGAGUGGACGCAUCACUGGUGUUCGGGUUGUCAUGCCAAUGGCACUGCCCGGUAGCUAAAUGCGGAAGAGAUAAGUGCUGAAAGCAUCUAAGCACGAAACUUGCCCCGAGAUGAGUUCUCCCUGACCCUUUAAGGGUCCUGAAGGAACGUUGAAGACGACGACGUUGAUAGGCCGGGUGUGUAAGCGCAGCGAUGCGUUGAGCUAACCGGUACUAAUGAACCGUGAGGCUUAACCU
train_set component_1 8b0x_a 6wd3_1 3.6 2020-07-08 GGUUAAGCGACUAAGCGUACACGGUGGAUGCCCUGGCAGUCAGAGGCGAUGAAGGACGUGCUAAUCUGCGAUAAGCGUCGGUAAGGUGAUAUGAACCGUUAUAACCGGCGAUUUCCGAAUGGGGAAACCCAGUGUGUUUCGACACACUAUCAUUAACUGAAUCCAUAGGUUAAUGAGGCGAACCGGGGGAACUGAAACAUCUAAGUACCCCGAGGAAAAGAAAUCAACCGAGAUUCCCCCAGUAGCGGCGAGCGAACGGGGAGCAGCCCAGAGCCUGAAUCAGUGUGUGUGUUAGUGGAAGCGUCUGGAAAGGCGCGCGAUACAGGGUGACAGCCCCGUACACAAAAAUGCACAUGCUGUGAGCUCGAUGAGUAGGGCGGGACACGUGGUAUCCUGUCUGAAUAUGGGGGGACCAUCCUCCAAGGCUAAAUACUCCUGACUGACCGAUAGUGAACCAGUACCGUGAGGGAAAGGCGAAAAGAACCCCGGCGAGGGGAGUGAAAAAGAACCUGAAACCGUGUACGUACAAGCAGUGGGAGCACGCUUAGGCGUGUGACUGCGUACCUUUUGUAUAAUGGGUCAGCGACUUAUAUUCUGUAGCAAGGUUAACCGAAUAGGGGAGCCGAAGGGAAACCGAGUCUUAACUGGGCGUUAAGUUGCAGGGUAUAGACCCGAAACCCGGUGAUCUAGCCAUGGGCAGGUUGAAGGUUGGGUAACACUAACUGGAGGACCGAACCGACUAAUGUCGAAAAAUUAGCGGAUGACUUGUGGCUGGGGGUGAAAGGCCAAUCAAACCGGGAGAUAGCUGGUUCUCCCCGAAAGCUAUUUAGGUAGCGCCUCGUGAAUUCAUCUCCGGGGGUAGAGCACUGUUUCGGCAAGGGGGUCAUCCCGACUUACCAACCCGAUGCAAACUGCGAAUACCGGAGAAUGUUAUCACGGGAGACACACGGCGGGUGCUAACGUCCGUCGUGAAGAGGGAAACAACCCAGACCGCCAGCUAAGGUCCCAAAGUCAUGGUUAAGUGGGAAACGAUGUGGGAAGGCCCAGACAGCCAGGAUGUUGGCUUAGAAGCAGCCAUCAUUUAAAGAAAGCGUAAUAGCUCACUGGUCGAGUCGGCCUGCGCGGAAGAUGUAACGGGGCUAAACCAUGCACCGAAGCUGCGGCAGCGACGCUUAUGCGUUGUUGGGUAGGGGAGCGUUCUGUAAGCCUGCGAAGGUGUGCUGUGAGGCAUGCUGGAGGUAUCAGAAGUGCGAAUGCUGACAUAAGUAACGAUAAAGCGGGUGAAAAGCCCGCUCGCCGGAAGACCAAGGGUUCCUGUCCAACGUUAAUCGGGGCAGGGUGAGUCGACCCCUAAGGCGAGGCCGAAAGGCGUAGUCGAUGGGAAACAGGUUAAUAUUCCUGUACUUGGUGUUACUGCGAAGGGGGGACGGAGAAGGCUAUGUUGGCCGGGCGACGGUUGUCCCGGUUUAAGCGUGUAGGCUGGUUUUCCAGGCAAAUCCGGAAAAUCAAGGCUGAGGCGUGAUGACGAGGCACUACGGUGCUGAAGCAACAAAUGCCCUGCUUCCAGGAAAAGCCUCUAAGCAUCAGGUAACAUCAAAUCGUACCCCAAACCGACACAGGUGGUCAGGUAGAGAAUACCAAGGCGCUUGAGAGAACUCGGGUGAAGGAACUAGGCAAAAUGGUGCCGUAACUUCGGGAGAAGGCACGCUGAUAUGUAGGUGAGGUCCCUCGCGGAUGGAGCUGAAAUCAGUCGAAGAUACCAGCUGGCUGCAACUGUUUAUUAAAAACACAGCACUGUGCAAACACGAAAGUGGACGUAUACGGUGUGACGCCUGCCCGGUGCCGGAAGGUUAAUUGAUGGGGUUAGCGCAAGCGAAGCUCUUGAUCGAAGCCCCGGUAAACGGCGGCCGUAACUAUAACGGUCCUAAGGUAGCGAAAUUCCUUGUCGGGUAAGUUCCGACCUGCACGAAUGGCGUAAUGAUGGCCAGGCUGUCUCCACCCGAGACUCAGUGAAAUUGAACUCGCUGUGAAGAUGCAGUGUACCCGCGGCAAGACGGAAAGACCCCGUGAACCUUUACUAUAGCUUGACACUGAACAUUGAGCCUUGAUGUGUAGGAUAGGUGGGAGGCUUUGAAGUGUGGACGCCAGUCUGCAUGGAGCCGACCUUGAAAUACCACCCUUUAAUGUUUGAUGUUCUAACGUUGACCCGUAAUCCGGGUUGCGGACAGUGUCUGGUGGGUAGUUUGACUGGGGCGGUCUCCUCCUAAAGAGUAACGGAGGAGCACGAAGGUUGGCUAAUCCUGGUCGGACAUCAGGAGGUUAGUGCAAUGGCAUAAGCCAGCUUGACUGCGAGCGUGACGGCGCGAGCAGGUGCGAAAGCAGGUCAUAGUGAUCCGGUGGUUCUGAAUGGAAGGGCCAUCGCUCAACGGAUAAAAGGUACUCCGGGGAUAACAGGCUGAUACCGCCCAAGAGUUCAUAUCGACGGCGGUGUUUGGCACCUCGAUGUCGGCUCAUCACAUCCUGGGGCUGAAGUAGGUCCCAAGGGUAUGGCUGUUCGCCAUUUAAAGUGGUACGCGAGCUGGGUUUAGAACGUCGUGAGACAGUUCGGUCCCUAUCUGCCGUGGGCGCUGGAGAACUGAGGGGGGCUGCUCCUAGUACGAGAGGACCGGAGUGGACGCAUCACUGGUGUUCGGGUUGUCAUGCCAAUGGCACUGCCCGGUAGCUAAAUGCGGAAGAGAUAAGUGCUGAAAGCAUCUAAGCACGAAACUUGCCCCGAGAUGAGUUCUCCCUGACCCUUUAAGGGUCCUGAAGGAACGUUGAAGACGACGACGUUGAUAGGCCGGGUGUGUAAGCGCAGCGAUGCGUUGAGCUAACCGGUACUAAUGAACCGUGAGGCUUAACCU
train_set component_1 8b0x_a 7lv0_1 3.2 2021-07-28 GGUUAAGCGACUAAGCGUACACGGUGGAUGCCCUGGCAGUCAGAGGCGAUGAAGGACGUGCUAAUCUGCGAUAAGCGUCGGUAAGGUGAUAUGAACCGUUAUAACCGGCGAUUUCCGAAUGGGGAAACCCAGUGUGUUUCGACACACUAUCAUUAACUGAAUCCAUAGGUUAAUGAGGCGAACCGGGGGAACUGAAACAUCUAAGUACCCCGAGGAAAAGAAAUCAACCGAGAUUCCCCCAGUAGCGGCGAGCGAACGGGGAGCAGCCCAGAGCCUGAAUCAGUGUGUGUGUUAGUGGAAGCGUCUGGAAAGGCGCGCGAUACAGGGUGACAGCCCCGUACACAAAAAUGCACAUGCUGUGAGCUCGAUGAGUAGGGCGGGACACGUGGUAUCCUGUCUGAAUAUGGGGGGACCAUCCUCCAAGGCUAAAUACUCCUGACUGACCGAUAGUGAACCAGUACCGUGAGGGAAAGGCGAAAAGAACCCCGGCGAGGGGAGUGAAAAAGAACCUGAAACCGUGUACGUACAAGCAGUGGGAGCACGCUUAGGCGUGUGACUGCGUACCUUUUGUAUAAUGGGUCAGCGACUUAUAUUCUGUAGCAAGGUUAACCGAAUAGGGGAGCCGAAGGGAAACCGAGUCUUAACUGGGCGUUAAGUUGCAGGGUAUAGACCCGAAACCCGGUGAUCUAGCCAUGGGCAGGUUGAAGGUUGGGUAACACUAACUGGAGGACCGAACCGACUAAUGUCGAAAAAUUAGCGGAUGACUUGUGGCUGGGGGUGAAAGGCCAAUCAAACCGGGAGAUAGCUGGUUCUCCCCGAAAGCUAUUUAGGUAGCGCCUCGUGAAUUCAUCUCCGGGGGUAGAGCACUGUUUCGGCAAGGGGGUCAUCCCGACUUACCAACCCGAUGCAAACUGCGAAUACCGGAGAAUGUUAUCACGGGAGACACACGGCGGGUGCUAACGUCCGUCGUGAAGAGGGAAACAACCCAGACCGCCAGCUAAGGUCCCAAAGUCAUGGUUAAGUGGGAAACGAUGUGGGAAGGCCCAGACAGCCAGGAUGUUGGCUUAGAAGCAGCCAUCAUUUAAAGAAAGCGUAAUAGCUCACUGGUCGAGUCGGCCUGCGCGGAAGAUGUAACGGGGCUAAACCAUGCACCGAAGCUGCGGCAGCGACGCUUAUGCGUUGUUGGGUAGGGGAGCGUUCUGUAAGCCUGCGAAGGUGUGCUGUGAGGCAUGCUGGAGGUAUCAGAAGUGCGAAUGCUGACAUAAGUAACGAUAAAGCGGGUGAAAAGCCCGCUCGCCGGAAGACCAAGGGUUCCUGUCCAACGUUAAUCGGGGCAGGGUGAGUCGACCCCUAAGGCGAGGCCGAAAGGCGUAGUCGAUGGGAAACAGGUUAAUAUUCCUGUACUUGGUGUUACUGCGAAGGGGGGACGGAGAAGGCUAUGUUGGCCGGGCGACGGUUGUCCCGGUUUAAGCGUGUAGGCUGGUUUUCCAGGCAAAUCCGGAAAAUCAAGGCUGAGGCGUGAUGACGAGGCACUACGGUGCUGAAGCAACAAAUGCCCUGCUUCCAGGAAAAGCCUCUAAGCAUCAGGUAACAUCAAAUCGUACCCCAAACCGACACAGGUGGUCAGGUAGAGAAUACCAAGGCGCUUGAGAGAACUCGGGUGAAGGAACUAGGCAAAAUGGUGCCGUAACUUCGGGAGAAGGCACGCUGAUAUGUAGGUGAGGUCCCUCGCGGAUGGAGCUGAAAUCAGUCGAAGAUACCAGCUGGCUGCAACUGUUUAUUAAAAACACAGCACUGUGCAAACACGAAAGUGGACGUAUACGGUGUGACGCCUGCCCGGUGCCGGAAGGUUAAUUGAUGGGGUUAGCGCAAGCGAAGCUCUUGAUCGAAGCCCCGGUAAACGGCGGCCGUAACUAUAACGGUCCUAAGGUAGCGAAAUUCCUUGUCGGGUAAGUUCCGACCUGCACGAAUGGCGUAAUGAUGGCCAGGCUGUCUCCACCCGAGACUCAGUGAAAUUGAACUCGCUGUGAAGAUGCAGUGUACCCGCGGCAAGACGGAAAGACCCCGUGAACCUUUACUAUAGCUUGACACUGAACAUUGAGCCUUGAUGUGUAGGAUAGGUGGGAGGCUUUGAAGUGUGGACGCCAGUCUGCAUGGAGCCGACCUUGAAAUACCACCCUUUAAUGUUUGAUGUUCUAACGUUGACCCGUAAUCCGGGUUGCGGACAGUGUCUGGUGGGUAGUUUGACUGGGGCGGUCUCCUCCUAAAGAGUAACGGAGGAGCACGAAGGUUGGCUAAUCCUGGUCGGACAUCAGGAGGUUAGUGCAAUGGCAUAAGCCAGCUUGACUGCGAGCGUGACGGCGCGAGCAGGUGCGAAAGCAGGUCAUAGUGAUCCGGUGGUUCUGAAUGGAAGGGCCAUCGCUCAACGGAUAAAAGGUACUCCGGGGAUAACAGGCUGAUACCGCCCAAGAGUUCAUAUCGACGGCGGUGUUUGGCACCUCGAUGUCGGCUCAUCACAUCCUGGGGCUGAAGUAGGUCCCAAGGGUAUGGCUGUUCGCCAUUUAAAGUGGUACGCGAGCUGGGUUUAGAACGUCGUGAGACAGUUCGGUCCCUAUCUGCCGUGGGCGCUGGAGAACUGAGGGGGGCUGCUCCUAGUACGAGAGGACCGGAGUGGACGCAUCACUGGUGUUCGGGUUGUCAUGCCAAUGGCACUGCCCGGUAGCUAAAUGCGGAAGAGAUAAGUGCUGAAAGCAUCUAAGCACGAAACUUGCCCCGAGAUGAGUUCUCCCUGACCCUUUAAGGGUCCUGAAGGAACGUUGAAGACGACGACGUUGAUAGGCCGGGUGUGUAAGCGCAGCGAUGCGUUGAGCUAACCGGUACUAAUGAACCGUGAGGCUUAACCU
train_set component_1 8b0x_a 7st6_1 3.0 2022-02-23 GGUUAAGCGACUAAGCGUACACGGUGGAUGCCCUGGCAGUCAGAGGCGAUGAAGGACGUGCUAAUCUGCGAUAAGCGUCGGUAAGGUGAUAUGAACCGUUAUAACCGGCGAUUUCCGAAUGGGGAAACCCAGUGUGUUUCGACACACUAUCAUUAACUGAAUCCAUAGGUUAAUGAGGCGAACCGGGGGAACUGAAACAUCUAAGUACCCCGAGGAAAAGAAAUCAACCGAGAUUCCCCCAGUAGCGGCGAGCGAACGGGGAGCAGCCCAGAGCCUGAAUCAGUGUGUGUGUUAGUGGAAGCGUCUGGAAAGGCGCGCGAUACAGGGUGACAGCCCCGUACACAAAAAUGCACAUGCUGUGAGCUCGAUGAGUAGGGCGGGACACGUGGUAUCCUGUCUGAAUAUGGGGGGACCAUCCUCCAAGGCUAAAUACUCCUGACUGACCGAUAGUGAACCAGUACCGUGAGGGAAAGGCGAAAAGAACCCCGGCGAGGGGAGUGAAAAAGAACCUGAAACCGUGUACGUACAAGCAGUGGGAGCACGCUUAGGCGUGUGACUGCGUACCUUUUGUAUAAUGGGUCAGCGACUUAUAUUCUGUAGCAAGGUUAACCGAAUAGGGGAGCCGAAGGGAAACCGAGUCUUAACUGGGCGUUAAGUUGCAGGGUAUAGACCCGAAACCCGGUGAUCUAGCCAUGGGCAGGUUGAAGGUUGGGUAACACUAACUGGAGGACCGAACCGACUAAUGUCGAAAAAUUAGCGGAUGACUUGUGGCUGGGGGUGAAAGGCCAAUCAAACCGGGAGAUAGCUGGUUCUCCCCGAAAGCUAUUUAGGUAGCGCCUCGUGAAUUCAUCUCCGGGGGUAGAGCACUGUUUCGGCAAGGGGGUCAUCCCGACUUACCAACCCGAUGCAAACUGCGAAUACCGGAGAAUGUUAUCACGGGAGACACACGGCGGGUGCUAACGUCCGUCGUGAAGAGGGAAACAACCCAGACCGCCAGCUAAGGUCCCAAAGUCAUGGUUAAGUGGGAAACGAUGUGGGAAGGCCCAGACAGCCAGGAUGUUGGCUUAGAAGCAGCCAUCAUUUAAAGAAAGCGUAAUAGCUCACUGGUCGAGUCGGCCUGCGCGGAAGAUGUAACGGGGCUAAACCAUGCACCGAAGCUGCGGCAGCGACGCUUAUGCGUUGUUGGGUAGGGGAGCGUUCUGUAAGCCUGCGAAGGUGUGCUGUGAGGCAUGCUGGAGGUAUCAGAAGUGCGAAUGCUGACAUAAGUAACGAUAAAGCGGGUGAAAAGCCCGCUCGCCGGAAGACCAAGGGUUCCUGUCCAACGUUAAUCGGGGCAGGGUGAGUCGACCCCUAAGGCGAGGCCGAAAGGCGUAGUCGAUGGGAAACAGGUUAAUAUUCCUGUACUUGGUGUUACUGCGAAGGGGGGACGGAGAAGGCUAUGUUGGCCGGGCGACGGUUGUCCCGGUUUAAGCGUGUAGGCUGGUUUUCCAGGCAAAUCCGGAAAAUCAAGGCUGAGGCGUGAUGACGAGGCACUACGGUGCUGAAGCAACAAAUGCCCUGCUUCCAGGAAAAGCCUCUAAGCAUCAGGUAACAUCAAAUCGUACCCCAAACCGACACAGGUGGUCAGGUAGAGAAUACCAAGGCGCUUGAGAGAACUCGGGUGAAGGAACUAGGCAAAAUGGUGCCGUAACUUCGGGAGAAGGCACGCUGAUAUGUAGGUGAGGUCCCUCGCGGAUGGAGCUGAAAUCAGUCGAAGAUACCAGCUGGCUGCAACUGUUUAUUAAAAACACAGCACUGUGCAAACACGAAAGUGGACGUAUACGGUGUGACGCCUGCCCGGUGCCGGAAGGUUAAUUGAUGGGGUUAGCGCAAGCGAAGCUCUUGAUCGAAGCCCCGGUAAACGGCGGCCGUAACUAUAACGGUCCUAAGGUAGCGAAAUUCCUUGUCGGGUAAGUUCCGACCUGCACGAAUGGCGUAAUGAUGGCCAGGCUGUCUCCACCCGAGACUCAGUGAAAUUGAACUCGCUGUGAAGAUGCAGUGUACCCGCGGCAAGACGGAAAGACCCCGUGAACCUUUACUAUAGCUUGACACUGAACAUUGAGCCUUGAUGUGUAGGAUAGGUGGGAGGCUUUGAAGUGUGGACGCCAGUCUGCAUGGAGCCGACCUUGAAAUACCACCCUUUAAUGUUUGAUGUUCUAACGUUGACCCGUAAUCCGGGUUGCGGACAGUGUCUGGUGGGUAGUUUGACUGGGGCGGUCUCCUCCUAAAGAGUAACGGAGGAGCACGAAGGUUGGCUAAUCCUGGUCGGACAUCAGGAGGUUAGUGCAAUGGCAUAAGCCAGCUUGACUGCGAGCGUGACGGCGCGAGCAGGUGCGAAAGCAGGUCAUAGUGAUCCGGUGGUUCUGAAUGGAAGGGCCAUCGCUCAACGGAUAAAAGGUACUCCGGGGAUAACAGGCUGAUACCGCCCAAGAGUUCAUAUCGACGGCGGUGUUUGGCACCUCGAUGUCGGCUCAUCACAUCCUGGGGCUGAAGUAGGUCCCAAGGGUAUGGCUGUUCGCCAUUUAAAGUGGUACGCGAGCUGGGUUUAGAACGUCGUGAGACAGUUCGGUCCCUAUCUGCCGUGGGCGCUGGAGAACUGAGGGGGGCUGCUCCUAGUACGAGAGGACCGGAGUGGACGCAUCACUGGUGUUCGGGUUGUCAUGCCAAUGGCACUGCCCGGUAGCUAAAUGCGGAAGAGAUAAGUGCUGAAAGCAUCUAAGCACGAAACUUGCCCCGAGAUGAGUUCUCCCUGACCCUUUAAGGGUCCUGAAGGAACGUUGAAGACGACGACGUUGAUAGGCCGGGUGUGUAAGCGCAGCGAUGCGUUGAGCUAACCGGUACUAAUGAACCGUGAGGCUUAACCU
train_set component_1 8b0x_a 7jsz_1 3.7 2020-11-11 GGUUAAGCGACUAAGCGUACACGGUGGAUGCCCUGGCAGUCAGAGGCGAUGAAGGACGUGCUAAUCUGCGAUAAGCGUCGGUAAGGUGAUAUGAACCGUUAUAACCGGCGAUUUCCGAAUGGGGAAACCCAGUGUGUUUCGACACACUAUCAUUAACUGAAUCCAUAGGUUAAUGAGGCGAACCGGGGGAACUGAAACAUCUAAGUACCCCGAGGAAAAGAAAUCAACCGAGAUUCCCCCAGUAGCGGCGAGCGAACGGGGAGCAGCCCAGAGCCUGAAUCAGUGUGUGUGUUAGUGGAAGCGUCUGGAAAGGCGCGCGAUACAGGGUGACAGCCCCGUACACAAAAAUGCACAUGCUGUGAGCUCGAUGAGUAGGGCGGGACACGUGGUAUCCUGUCUGAAUAUGGGGGGACCAUCCUCCAAGGCUAAAUACUCCUGACUGACCGAUAGUGAACCAGUACCGUGAGGGAAAGGCGAAAAGAACCCCGGCGAGGGGAGUGAAAAAGAACCUGAAACCGUGUACGUACAAGCAGUGGGAGCACGCUUAGGCGUGUGACUGCGUACCUUUUGUAUAAUGGGUCAGCGACUUAUAUUCUGUAGCAAGGUUAACCGAAUAGGGGAGCCGAAGGGAAACCGAGUCUUAACUGGGCGUUAAGUUGCAGGGUAUAGACCCGAAACCCGGUGAUCUAGCCAUGGGCAGGUUGAAGGUUGGGUAACACUAACUGGAGGACCGAACCGACUAAUGUCGAAAAAUUAGCGGAUGACUUGUGGCUGGGGGUGAAAGGCCAAUCAAACCGGGAGAUAGCUGGUUCUCCCCGAAAGCUAUUUAGGUAGCGCCUCGUGAAUUCAUCUCCGGGGGUAGAGCACUGUUUCGGCAAGGGGGUCAUCCCGACUUACCAACCCGAUGCAAACUGCGAAUACCGGAGAAUGUUAUCACGGGAGACACACGGCGGGUGCUAACGUCCGUCGUGAAGAGGGAAACAACCCAGACCGCCAGCUAAGGUCCCAAAGUCAUGGUUAAGUGGGAAACGAUGUGGGAAGGCCCAGACAGCCAGGAUGUUGGCUUAGAAGCAGCCAUCAUUUAAAGAAAGCGUAAUAGCUCACUGGUCGAGUCGGCCUGCGCGGAAGAUGUAACGGGGCUAAACCAUGCACCGAAGCUGCGGCAGCGACGCUUAUGCGUUGUUGGGUAGGGGAGCGUUCUGUAAGCCUGCGAAGGUGUGCUGUGAGGCAUGCUGGAGGUAUCAGAAGUGCGAAUGCUGACAUAAGUAACGAUAAAGCGGGUGAAAAGCCCGCUCGCCGGAAGACCAAGGGUUCCUGUCCAACGUUAAUCGGGGCAGGGUGAGUCGACCCCUAAGGCGAGGCCGAAAGGCGUAGUCGAUGGGAAACAGGUUAAUAUUCCUGUACUUGGUGUUACUGCGAAGGGGGGACGGAGAAGGCUAUGUUGGCCGGGCGACGGUUGUCCCGGUUUAAGCGUGUAGGCUGGUUUUCCAGGCAAAUCCGGAAAAUCAAGGCUGAGGCGUGAUGACGAGGCACUACGGUGCUGAAGCAACAAAUGCCCUGCUUCCAGGAAAAGCCUCUAAGCAUCAGGUAACAUCAAAUCGUACCCCAAACCGACACAGGUGGUCAGGUAGAGAAUACCAAGGCGCUUGAGAGAACUCGGGUGAAGGAACUAGGCAAAAUGGUGCCGUAACUUCGGGAGAAGGCACGCUGAUAUGUAGGUGAGGUCCCUCGCGGAUGGAGCUGAAAUCAGUCGAAGAUACCAGCUGGCUGCAACUGUUUAUUAAAAACACAGCACUGUGCAAACACGAAAGUGGACGUAUACGGUGUGACGCCUGCCCGGUGCCGGAAGGUUAAUUGAUGGGGUUAGCGCAAGCGAAGCUCUUGAUCGAAGCCCCGGUAAACGGCGGCCGUAACUAUAACGGUCCUAAGGUAGCGAAAUUCCUUGUCGGGUAAGUUCCGACCUGCACGAAUGGCGUAAUGAUGGCCAGGCUGUCUCCACCCGAGACUCAGUGAAAUUGAACUCGCUGUGAAGAUGCAGUGUACCCGCGGCAAGACGGAAAGACCCCGUGAACCUUUACUAUAGCUUGACACUGAACAUUGAGCCUUGAUGUGUAGGAUAGGUGGGAGGCUUUGAAGUGUGGACGCCAGUCUGCAUGGAGCCGACCUUGAAAUACCACCCUUUAAUGUUUGAUGUUCUAACGUUGACCCGUAAUCCGGGUUGCGGACAGUGUCUGGUGGGUAGUUUGACUGGGGCGGUCUCCUCCUAAAGAGUAACGGAGGAGCACGAAGGUUGGCUAAUCCUGGUCGGACAUCAGGAGGUUAGUGCAAUGGCAUAAGCCAGCUUGACUGCGAGCGUGACGGCGCGAGCAGGUGCGAAAGCAGGUCAUAGUGAUCCGGUGGUUCUGAAUGGAAGGGCCAUCGCUCAACGGAUAAAAGGUACUCCGGGGAUAACAGGCUGAUACCGCCCAAGAGUUCAUAUCGACGGCGGUGUUUGGCACCUCGAUGUCGGCUCAUCACAUCCUGGGGCUGAAGUAGGUCCCAAGGGUAUGGCUGUUCGCCAUUUAAAGUGGUACGCGAGCUGGGUUUAGAACGUCGUGAGACAGUUCGGUCCCUAUCUGCCGUGGGCGCUGGAGAACUGAGGGGGGCUGCUCCUAGUACGAGAGGACCGGAGUGGACGCAUCACUGGUGUUCGGGUUGUCAUGCCAAUGGCACUGCCCGGUAGCUAAAUGCGGAAGAGAUAAGUGCUGAAAGCAUCUAAGCACGAAACUUGCCCCGAGAUGAGUUCUCCCUGACCCUUUAAGGGUCCUGAAGGAACGUUGAAGACGACGACGUUGAUAGGCCGGGUGUGUAAGCGCAGCGAUGCGUUGAGCUAACCGGUACUAAUGAACCGUGAGGCUUAACCU
train_set component_1 8b0x_a 6ofx_1 3.3 2019-09-25 GGUUAAGCGACUAAGCGUACACGGUGGAUGCCCUGGCAGUCAGAGGCGAUGAAGGACGUGCUAAUCUGCGAUAAGCGUCGGUAAGGUGAUAUGAACCGUUAUAACCGGCGAUUUCCGAAUGGGGAAACCCAGUGUGUUUCGACACACUAUCAUUAACUGAAUCCAUAGGUUAAUGAGGCGAACCGGGGGAACUGAAACAUCUAAGUACCCCGAGGAAAAGAAAUCAACCGAGAUUCCCCCAGUAGCGGCGAGCGAACGGGGAGCAGCCCAGAGCCUGAAUCAGUGUGUGUGUUAGUGGAAGCGUCUGGAAAGGCGCGCGAUACAGGGUGACAGCCCCGUACACAAAAAUGCACAUGCUGUGAGCUCGAUGAGUAGGGCGGGACACGUGGUAUCCUGUCUGAAUAUGGGGGGACCAUCCUCCAAGGCUAAAUACUCCUGACUGACCGAUAGUGAACCAGUACCGUGAGGGAAAGGCGAAAAGAACCCCGGCGAGGGGAGUGAAAAAGAACCUGAAACCGUGUACGUACAAGCAGUGGGAGCACGCUUAGGCGUGUGACUGCGUACCUUUUGUAUAAUGGGUCAGCGACUUAUAUUCUGUAGCAAGGUUAACCGAAUAGGGGAGCCGAAGGGAAACCGAGUCUUAACUGGGCGUUAAGUUGCAGGGUAUAGACCCGAAACCCGGUGAUCUAGCCAUGGGCAGGUUGAAGGUUGGGUAACACUAACUGGAGGACCGAACCGACUAAUGUCGAAAAAUUAGCGGAUGACUUGUGGCUGGGGGUGAAAGGCCAAUCAAACCGGGAGAUAGCUGGUUCUCCCCGAAAGCUAUUUAGGUAGCGCCUCGUGAAUUCAUCUCCGGGGGUAGAGCACUGUUUCGGCAAGGGGGUCAUCCCGACUUACCAACCCGAUGCAAACUGCGAAUACCGGAGAAUGUUAUCACGGGAGACACACGGCGGGUGCUAACGUCCGUCGUGAAGAGGGAAACAACCCAGACCGCCAGCUAAGGUCCCAAAGUCAUGGUUAAGUGGGAAACGAUGUGGGAAGGCCCAGACAGCCAGGAUGUUGGCUUAGAAGCAGCCAUCAUUUAAAGAAAGCGUAAUAGCUCACUGGUCGAGUCGGCCUGCGCGGAAGAUGUAACGGGGCUAAACCAUGCACCGAAGCUGCGGCAGCGACGCUUAUGCGUUGUUGGGUAGGGGAGCGUUCUGUAAGCCUGCGAAGGUGUGCUGUGAGGCAUGCUGGAGGUAUCAGAAGUGCGAAUGCUGACAUAAGUAACGAUAAAGCGGGUGAAAAGCCCGCUCGCCGGAAGACCAAGGGUUCCUGUCCAACGUUAAUCGGGGCAGGGUGAGUCGACCCCUAAGGCGAGGCCGAAAGGCGUAGUCGAUGGGAAACAGGUUAAUAUUCCUGUACUUGGUGUUACUGCGAAGGGGGGACGGAGAAGGCUAUGUUGGCCGGGCGACGGUUGUCCCGGUUUAAGCGUGUAGGCUGGUUUUCCAGGCAAAUCCGGAAAAUCAAGGCUGAGGCGUGAUGACGAGGCACUACGGUGCUGAAGCAACAAAUGCCCUGCUUCCAGGAAAAGCCUCUAAGCAUCAGGUAACAUCAAAUCGUACCCCAAACCGACACAGGUGGUCAGGUAGAGAAUACCAAGGCGCUUGAGAGAACUCGGGUGAAGGAACUAGGCAAAAUGGUGCCGUAACUUCGGGAGAAGGCACGCUGAUAUGUAGGUGAGGUCCCUCGCGGAUGGAGCUGAAAUCAGUCGAAGAUACCAGCUGGCUGCAACUGUUUAUUAAAAACACAGCACUGUGCAAACACGAAAGUGGACGUAUACGGUGUGACGCCUGCCCGGUGCCGGAAGGUUAAUUGAUGGGGUUAGCGCAAGCGAAGCUCUUGAUCGAAGCCCCGGUAAACGGCGGCCGUAACUAUAACGGUCCUAAGGUAGCGAAAUUCCUUGUCGGGUAAGUUCCGACCUGCACGAAUGGCGUAAUGAUGGCCAGGCUGUCUCCACCCGAGACUCAGUGAAAUUGAACUCGCUGUGAAGAUGCAGUGUACCCGCGGCAAGACGGAAAGACCCCGUGAACCUUUACUAUAGCUUGACACUGAACAUUGAGCCUUGAUGUGUAGGAUAGGUGGGAGGCUUUGAAGUGUGGACGCCAGUCUGCAUGGAGCCGACCUUGAAAUACCACCCUUUAAUGUUUGAUGUUCUAACGUUGACCCGUAAUCCGGGUUGCGGACAGUGUCUGGUGGGUAGUUUGACUGGGGCGGUCUCCUCCUAAAGAGUAACGGAGGAGCACGAAGGUUGGCUAAUCCUGGUCGGACAUCAGGAGGUUAGUGCAAUGGCAUAAGCCAGCUUGACUGCGAGCGUGACGGCGCGAGCAGGUGCGAAAGCAGGUCAUAGUGAUCCGGUGGUUCUGAAUGGAAGGGCCAUCGCUCAACGGAUAAAAGGUACUCCGGGGAUAACAGGCUGAUACCGCCCAAGAGUUCAUAUCGACGGCGGUGUUUGGCACCUCGAUGUCGGCUCAUCACAUCCUGGGGCUGAAGUAGGUCCCAAGGGUAUGGCUGUUCGCCAUUUAAAGUGGUACGCGAGCUGGGUUUAGAACGUCGUGAGACAGUUCGGUCCCUAUCUGCCGUGGGCGCUGGAGAACUGAGGGGGGCUGCUCCUAGUACGAGAGGACCGGAGUGGACGCAUCACUGGUGUUCGGGUUGUCAUGCCAAUGGCACUGCCCGGUAGCUAAAUGCGGAAGAGAUAAGUGCUGAAAGCAUCUAAGCACGAAACUUGCCCCGAGAUGAGUUCUCCCUGACCCUUUAAGGGUCCUGAAGGAACGUUGAAGACGACGACGUUGAUAGGCCGGGUGUGUAAGCGCAGCGAUGCGUUGAGCUAACCGGUACUAAUGAACCGUGAGGCUUAACCU
train_set component_1 8b0x_a 6wd4_1 3.7 2020-07-08 GGUUAAGCGACUAAGCGUACACGGUGGAUGCCCUGGCAGUCAGAGGCGAUGAAGGACGUGCUAAUCUGCGAUAAGCGUCGGUAAGGUGAUAUGAACCGUUAUAACCGGCGAUUUCCGAAUGGGGAAACCCAGUGUGUUUCGACACACUAUCAUUAACUGAAUCCAUAGGUUAAUGAGGCGAACCGGGGGAACUGAAACAUCUAAGUACCCCGAGGAAAAGAAAUCAACCGAGAUUCCCCCAGUAGCGGCGAGCGAACGGGGAGCAGCCCAGAGCCUGAAUCAGUGUGUGUGUUAGUGGAAGCGUCUGGAAAGGCGCGCGAUACAGGGUGACAGCCCCGUACACAAAAAUGCACAUGCUGUGAGCUCGAUGAGUAGGGCGGGACACGUGGUAUCCUGUCUGAAUAUGGGGGGACCAUCCUCCAAGGCUAAAUACUCCUGACUGACCGAUAGUGAACCAGUACCGUGAGGGAAAGGCGAAAAGAACCCCGGCGAGGGGAGUGAAAAAGAACCUGAAACCGUGUACGUACAAGCAGUGGGAGCACGCUUAGGCGUGUGACUGCGUACCUUUUGUAUAAUGGGUCAGCGACUUAUAUUCUGUAGCAAGGUUAACCGAAUAGGGGAGCCGAAGGGAAACCGAGUCUUAACUGGGCGUUAAGUUGCAGGGUAUAGACCCGAAACCCGGUGAUCUAGCCAUGGGCAGGUUGAAGGUUGGGUAACACUAACUGGAGGACCGAACCGACUAAUGUCGAAAAAUUAGCGGAUGACUUGUGGCUGGGGGUGAAAGGCCAAUCAAACCGGGAGAUAGCUGGUUCUCCCCGAAAGCUAUUUAGGUAGCGCCUCGUGAAUUCAUCUCCGGGGGUAGAGCACUGUUUCGGCAAGGGGGUCAUCCCGACUUACCAACCCGAUGCAAACUGCGAAUACCGGAGAAUGUUAUCACGGGAGACACACGGCGGGUGCUAACGUCCGUCGUGAAGAGGGAAACAACCCAGACCGCCAGCUAAGGUCCCAAAGUCAUGGUUAAGUGGGAAACGAUGUGGGAAGGCCCAGACAGCCAGGAUGUUGGCUUAGAAGCAGCCAUCAUUUAAAGAAAGCGUAAUAGCUCACUGGUCGAGUCGGCCUGCGCGGAAGAUGUAACGGGGCUAAACCAUGCACCGAAGCUGCGGCAGCGACGCUUAUGCGUUGUUGGGUAGGGGAGCGUUCUGUAAGCCUGCGAAGGUGUGCUGUGAGGCAUGCUGGAGGUAUCAGAAGUGCGAAUGCUGACAUAAGUAACGAUAAAGCGGGUGAAAAGCCCGCUCGCCGGAAGACCAAGGGUUCCUGUCCAACGUUAAUCGGGGCAGGGUGAGUCGACCCCUAAGGCGAGGCCGAAAGGCGUAGUCGAUGGGAAACAGGUUAAUAUUCCUGUACUUGGUGUUACUGCGAAGGGGGGACGGAGAAGGCUAUGUUGGCCGGGCGACGGUUGUCCCGGUUUAAGCGUGUAGGCUGGUUUUCCAGGCAAAUCCGGAAAAUCAAGGCUGAGGCGUGAUGACGAGGCACUACGGUGCUGAAGCAACAAAUGCCCUGCUUCCAGGAAAAGCCUCUAAGCAUCAGGUAACAUCAAAUCGUACCCCAAACCGACACAGGUGGUCAGGUAGAGAAUACCAAGGCGCUUGAGAGAACUCGGGUGAAGGAACUAGGCAAAAUGGUGCCGUAACUUCGGGAGAAGGCACGCUGAUAUGUAGGUGAGGUCCCUCGCGGAUGGAGCUGAAAUCAGUCGAAGAUACCAGCUGGCUGCAACUGUUUAUUAAAAACACAGCACUGUGCAAACACGAAAGUGGACGUAUACGGUGUGACGCCUGCCCGGUGCCGGAAGGUUAAUUGAUGGGGUUAGCGCAAGCGAAGCUCUUGAUCGAAGCCCCGGUAAACGGCGGCCGUAACUAUAACGGUCCUAAGGUAGCGAAAUUCCUUGUCGGGUAAGUUCCGACCUGCACGAAUGGCGUAAUGAUGGCCAGGCUGUCUCCACCCGAGACUCAGUGAAAUUGAACUCGCUGUGAAGAUGCAGUGUACCCGCGGCAAGACGGAAAGACCCCGUGAACCUUUACUAUAGCUUGACACUGAACAUUGAGCCUUGAUGUGUAGGAUAGGUGGGAGGCUUUGAAGUGUGGACGCCAGUCUGCAUGGAGCCGACCUUGAAAUACCACCCUUUAAUGUUUGAUGUUCUAACGUUGACCCGUAAUCCGGGUUGCGGACAGUGUCUGGUGGGUAGUUUGACUGGGGCGGUCUCCUCCUAAAGAGUAACGGAGGAGCACGAAGGUUGGCUAAUCCUGGUCGGACAUCAGGAGGUUAGUGCAAUGGCAUAAGCCAGCUUGACUGCGAGCGUGACGGCGCGAGCAGGUGCGAAAGCAGGUCAUAGUGAUCCGGUGGUUCUGAAUGGAAGGGCCAUCGCUCAACGGAUAAAAGGUACUCCGGGGAUAACAGGCUGAUACCGCCCAAGAGUUCAUAUCGACGGCGGUGUUUGGCACCUCGAUGUCGGCUCAUCACAUCCUGGGGCUGAAGUAGGUCCCAAGGGUAUGGCUGUUCGCCAUUUAAAGUGGUACGCGAGCUGGGUUUAGAACGUCGUGAGACAGUUCGGUCCCUAUCUGCCGUGGGCGCUGGAGAACUGAGGGGGGCUGCUCCUAGUACGAGAGGACCGGAGUGGACGCAUCACUGGUGUUCGGGUUGUCAUGCCAAUGGCACUGCCCGGUAGCUAAAUGCGGAAGAGAUAAGUGCUGAAAGCAUCUAAGCACGAAACUUGCCCCGAGAUGAGUUCUCCCUGACCCUUUAAGGGUCCUGAAGGAACGUUGAAGACGACGACGUUGAUAGGCCGGGUGUGUAAGCGCAGCGAUGCGUUGAGCUAACCGGUACUAAUGAACCGUGAGGCUUAACCU
train_set component_1 8b0x_a 6wdl_1 3.7 2020-07-01 GGUUAAGCGACUAAGCGUACACGGUGGAUGCCCUGGCAGUCAGAGGCGAUGAAGGACGUGCUAAUCUGCGAUAAGCGUCGGUAAGGUGAUAUGAACCGUUAUAACCGGCGAUUUCCGAAUGGGGAAACCCAGUGUGUUUCGACACACUAUCAUUAACUGAAUCCAUAGGUUAAUGAGGCGAACCGGGGGAACUGAAACAUCUAAGUACCCCGAGGAAAAGAAAUCAACCGAGAUUCCCCCAGUAGCGGCGAGCGAACGGGGAGCAGCCCAGAGCCUGAAUCAGUGUGUGUGUUAGUGGAAGCGUCUGGAAAGGCGCGCGAUACAGGGUGACAGCCCCGUACACAAAAAUGCACAUGCUGUGAGCUCGAUGAGUAGGGCGGGACACGUGGUAUCCUGUCUGAAUAUGGGGGGACCAUCCUCCAAGGCUAAAUACUCCUGACUGACCGAUAGUGAACCAGUACCGUGAGGGAAAGGCGAAAAGAACCCCGGCGAGGGGAGUGAAAAAGAACCUGAAACCGUGUACGUACAAGCAGUGGGAGCACGCUUAGGCGUGUGACUGCGUACCUUUUGUAUAAUGGGUCAGCGACUUAUAUUCUGUAGCAAGGUUAACCGAAUAGGGGAGCCGAAGGGAAACCGAGUCUUAACUGGGCGUUAAGUUGCAGGGUAUAGACCCGAAACCCGGUGAUCUAGCCAUGGGCAGGUUGAAGGUUGGGUAACACUAACUGGAGGACCGAACCGACUAAUGUCGAAAAAUUAGCGGAUGACUUGUGGCUGGGGGUGAAAGGCCAAUCAAACCGGGAGAUAGCUGGUUCUCCCCGAAAGCUAUUUAGGUAGCGCCUCGUGAAUUCAUCUCCGGGGGUAGAGCACUGUUUCGGCAAGGGGGUCAUCCCGACUUACCAACCCGAUGCAAACUGCGAAUACCGGAGAAUGUUAUCACGGGAGACACACGGCGGGUGCUAACGUCCGUCGUGAAGAGGGAAACAACCCAGACCGCCAGCUAAGGUCCCAAAGUCAUGGUUAAGUGGGAAACGAUGUGGGAAGGCCCAGACAGCCAGGAUGUUGGCUUAGAAGCAGCCAUCAUUUAAAGAAAGCGUAAUAGCUCACUGGUCGAGUCGGCCUGCGCGGAAGAUGUAACGGGGCUAAACCAUGCACCGAAGCUGCGGCAGCGACGCUUAUGCGUUGUUGGGUAGGGGAGCGUUCUGUAAGCCUGCGAAGGUGUGCUGUGAGGCAUGCUGGAGGUAUCAGAAGUGCGAAUGCUGACAUAAGUAACGAUAAAGCGGGUGAAAAGCCCGCUCGCCGGAAGACCAAGGGUUCCUGUCCAACGUUAAUCGGGGCAGGGUGAGUCGACCCCUAAGGCGAGGCCGAAAGGCGUAGUCGAUGGGAAACAGGUUAAUAUUCCUGUACUUGGUGUUACUGCGAAGGGGGGACGGAGAAGGCUAUGUUGGCCGGGCGACGGUUGUCCCGGUUUAAGCGUGUAGGCUGGUUUUCCAGGCAAAUCCGGAAAAUCAAGGCUGAGGCGUGAUGACGAGGCACUACGGUGCUGAAGCAACAAAUGCCCUGCUUCCAGGAAAAGCCUCUAAGCAUCAGGUAACAUCAAAUCGUACCCCAAACCGACACAGGUGGUCAGGUAGAGAAUACCAAGGCGCUUGAGAGAACUCGGGUGAAGGAACUAGGCAAAAUGGUGCCGUAACUUCGGGAGAAGGCACGCUGAUAUGUAGGUGAGGUCCCUCGCGGAUGGAGCUGAAAUCAGUCGAAGAUACCAGCUGGCUGCAACUGUUUAUUAAAAACACAGCACUGUGCAAACACGAAAGUGGACGUAUACGGUGUGACGCCUGCCCGGUGCCGGAAGGUUAAUUGAUGGGGUUAGCGCAAGCGAAGCUCUUGAUCGAAGCCCCGGUAAACGGCGGCCGUAACUAUAACGGUCCUAAGGUAGCGAAAUUCCUUGUCGGGUAAGUUCCGACCUGCACGAAUGGCGUAAUGAUGGCCAGGCUGUCUCCACCCGAGACUCAGUGAAAUUGAACUCGCUGUGAAGAUGCAGUGUACCCGCGGCAAGACGGAAAGACCCCGUGAACCUUUACUAUAGCUUGACACUGAACAUUGAGCCUUGAUGUGUAGGAUAGGUGGGAGGCUUUGAAGUGUGGACGCCAGUCUGCAUGGAGCCGACCUUGAAAUACCACCCUUUAAUGUUUGAUGUUCUAACGUUGACCCGUAAUCCGGGUUGCGGACAGUGUCUGGUGGGUAGUUUGACUGGGGCGGUCUCCUCCUAAAGAGUAACGGAGGAGCACGAAGGUUGGCUAAUCCUGGUCGGACAUCAGGAGGUUAGUGCAAUGGCAUAAGCCAGCUUGACUGCGAGCGUGACGGCGCGAGCAGGUGCGAAAGCAGGUCAUAGUGAUCCGGUGGUUCUGAAUGGAAGGGCCAUCGCUCAACGGAUAAAAGGUACUCCGGGGAUAACAGGCUGAUACCGCCCAAGAGUUCAUAUCGACGGCGGUGUUUGGCACCUCGAUGUCGGCUCAUCACAUCCUGGGGCUGAAGUAGGUCCCAAGGGUAUGGCUGUUCGCCAUUUAAAGUGGUACGCGAGCUGGGUUUAGAACGUCGUGAGACAGUUCGGUCCCUAUCUGCCGUGGGCGCUGGAGAACUGAGGGGGGCUGCUCCUAGUACGAGAGGACCGGAGUGGACGCAUCACUGGUGUUCGGGUUGUCAUGCCAAUGGCACUGCCCGGUAGCUAAAUGCGGAAGAGAUAAGUGCUGAAAGCAUCUAAGCACGAAACUUGCCCCGAGAUGAGUUCUCCCUGACCCUUUAAGGGUCCUGAAGGAACGUUGAAGACGACGACGUUGAUAGGCCGGGUGUGUAAGCGCAGCGAUGCGUUGAGCUAACCGGUACUAAUGAACCGUGAGGCUUAACCU
train_set component_1 8b0x_a 6og7_1 3.3 2019-09-25 GGUUAAGCGACUAAGCGUACACGGUGGAUGCCCUGGCAGUCAGAGGCGAUGAAGGACGUGCUAAUCUGCGAUAAGCGUCGGUAAGGUGAUAUGAACCGUUAUAACCGGCGAUUUCCGAAUGGGGAAACCCAGUGUGUUUCGACACACUAUCAUUAACUGAAUCCAUAGGUUAAUGAGGCGAACCGGGGGAACUGAAACAUCUAAGUACCCCGAGGAAAAGAAAUCAACCGAGAUUCCCCCAGUAGCGGCGAGCGAACGGGGAGCAGCCCAGAGCCUGAAUCAGUGUGUGUGUUAGUGGAAGCGUCUGGAAAGGCGCGCGAUACAGGGUGACAGCCCCGUACACAAAAAUGCACAUGCUGUGAGCUCGAUGAGUAGGGCGGGACACGUGGUAUCCUGUCUGAAUAUGGGGGGACCAUCCUCCAAGGCUAAAUACUCCUGACUGACCGAUAGUGAACCAGUACCGUGAGGGAAAGGCGAAAAGAACCCCGGCGAGGGGAGUGAAAAAGAACCUGAAACCGUGUACGUACAAGCAGUGGGAGCACGCUUAGGCGUGUGACUGCGUACCUUUUGUAUAAUGGGUCAGCGACUUAUAUUCUGUAGCAAGGUUAACCGAAUAGGGGAGCCGAAGGGAAACCGAGUCUUAACUGGGCGUUAAGUUGCAGGGUAUAGACCCGAAACCCGGUGAUCUAGCCAUGGGCAGGUUGAAGGUUGGGUAACACUAACUGGAGGACCGAACCGACUAAUGUCGAAAAAUUAGCGGAUGACUUGUGGCUGGGGGUGAAAGGCCAAUCAAACCGGGAGAUAGCUGGUUCUCCCCGAAAGCUAUUUAGGUAGCGCCUCGUGAAUUCAUCUCCGGGGGUAGAGCACUGUUUCGGCAAGGGGGUCAUCCCGACUUACCAACCCGAUGCAAACUGCGAAUACCGGAGAAUGUUAUCACGGGAGACACACGGCGGGUGCUAACGUCCGUCGUGAAGAGGGAAACAACCCAGACCGCCAGCUAAGGUCCCAAAGUCAUGGUUAAGUGGGAAACGAUGUGGGAAGGCCCAGACAGCCAGGAUGUUGGCUUAGAAGCAGCCAUCAUUUAAAGAAAGCGUAAUAGCUCACUGGUCGAGUCGGCCUGCGCGGAAGAUGUAACGGGGCUAAACCAUGCACCGAAGCUGCGGCAGCGACGCUUAUGCGUUGUUGGGUAGGGGAGCGUUCUGUAAGCCUGCGAAGGUGUGCUGUGAGGCAUGCUGGAGGUAUCAGAAGUGCGAAUGCUGACAUAAGUAACGAUAAAGCGGGUGAAAAGCCCGCUCGCCGGAAGACCAAGGGUUCCUGUCCAACGUUAAUCGGGGCAGGGUGAGUCGACCCCUAAGGCGAGGCCGAAAGGCGUAGUCGAUGGGAAACAGGUUAAUAUUCCUGUACUUGGUGUUACUGCGAAGGGGGGACGGAGAAGGCUAUGUUGGCCGGGCGACGGUUGUCCCGGUUUAAGCGUGUAGGCUGGUUUUCCAGGCAAAUCCGGAAAAUCAAGGCUGAGGCGUGAUGACGAGGCACUACGGUGCUGAAGCAACAAAUGCCCUGCUUCCAGGAAAAGCCUCUAAGCAUCAGGUAACAUCAAAUCGUACCCCAAACCGACACAGGUGGUCAGGUAGAGAAUACCAAGGCGCUUGAGAGAACUCGGGUGAAGGAACUAGGCAAAAUGGUGCCGUAACUUCGGGAGAAGGCACGCUGAUAUGUAGGUGAGGUCCCUCGCGGAUGGAGCUGAAAUCAGUCGAAGAUACCAGCUGGCUGCAACUGUUUAUUAAAAACACAGCACUGUGCAAACACGAAAGUGGACGUAUACGGUGUGACGCCUGCCCGGUGCCGGAAGGUUAAUUGAUGGGGUUAGCGCAAGCGAAGCUCUUGAUCGAAGCCCCGGUAAACGGCGGCCGUAACUAUAACGGUCCUAAGGUAGCGAAAUUCCUUGUCGGGUAAGUUCCGACCUGCACGAAUGGCGUAAUGAUGGCCAGGCUGUCUCCACCCGAGACUCAGUGAAAUUGAACUCGCUGUGAAGAUGCAGUGUACCCGCGGCAAGACGGAAAGACCCCGUGAACCUUUACUAUAGCUUGACACUGAACAUUGAGCCUUGAUGUGUAGGAUAGGUGGGAGGCUUUGAAGUGUGGACGCCAGUCUGCAUGGAGCCGACCUUGAAAUACCACCCUUUAAUGUUUGAUGUUCUAACGUUGACCCGUAAUCCGGGUUGCGGACAGUGUCUGGUGGGUAGUUUGACUGGGGCGGUCUCCUCCUAAAGAGUAACGGAGGAGCACGAAGGUUGGCUAAUCCUGGUCGGACAUCAGGAGGUUAGUGCAAUGGCAUAAGCCAGCUUGACUGCGAGCGUGACGGCGCGAGCAGGUGCGAAAGCAGGUCAUAGUGAUCCGGUGGUUCUGAAUGGAAGGGCCAUCGCUCAACGGAUAAAAGGUACUCCGGGGAUAACAGGCUGAUACCGCCCAAGAGUUCAUAUCGACGGCGGUGUUUGGCACCUCGAUGUCGGCUCAUCACAUCCUGGGGCUGAAGUAGGUCCCAAGGGUAUGGCUGUUCGCCAUUUAAAGUGGUACGCGAGCUGGGUUUAGAACGUCGUGAGACAGUUCGGUCCCUAUCUGCCGUGGGCGCUGGAGAACUGAGGGGGGCUGCUCCUAGUACGAGAGGACCGGAGUGGACGCAUCACUGGUGUUCGGGUUGUCAUGCCAAUGGCACUGCCCGGUAGCUAAAUGCGGAAGAGAUAAGUGCUGAAAGCAUCUAAGCACGAAACUUGCCCCGAGAUGAGUUCUCCCUGACCCUUUAAGGGUCCUGAAGGAACGUUGAAGACGACGACGUUGAUAGGCCGGGUGUGUAAGCGCAGCGAUGCGUUGAGCUAACCGGUACUAAUGAACCGUGAGGCUUAACCU
train_set component_1 8b0x_a 6wdc_1 4.2 2020-07-01 GGUUAAGCGACUAAGCGUACACGGUGGAUGCCCUGGCAGUCAGAGGCGAUGAAGGACGUGCUAAUCUGCGAUAAGCGUCGGUAAGGUGAUAUGAACCGUUAUAACCGGCGAUUUCCGAAUGGGGAAACCCAGUGUGUUUCGACACACUAUCAUUAACUGAAUCCAUAGGUUAAUGAGGCGAACCGGGGGAACUGAAACAUCUAAGUACCCCGAGGAAAAGAAAUCAACCGAGAUUCCCCCAGUAGCGGCGAGCGAACGGGGAGCAGCCCAGAGCCUGAAUCAGUGUGUGUGUUAGUGGAAGCGUCUGGAAAGGCGCGCGAUACAGGGUGACAGCCCCGUACACAAAAAUGCACAUGCUGUGAGCUCGAUGAGUAGGGCGGGACACGUGGUAUCCUGUCUGAAUAUGGGGGGACCAUCCUCCAAGGCUAAAUACUCCUGACUGACCGAUAGUGAACCAGUACCGUGAGGGAAAGGCGAAAAGAACCCCGGCGAGGGGAGUGAAAAAGAACCUGAAACCGUGUACGUACAAGCAGUGGGAGCACGCUUAGGCGUGUGACUGCGUACCUUUUGUAUAAUGGGUCAGCGACUUAUAUUCUGUAGCAAGGUUAACCGAAUAGGGGAGCCGAAGGGAAACCGAGUCUUAACUGGGCGUUAAGUUGCAGGGUAUAGACCCGAAACCCGGUGAUCUAGCCAUGGGCAGGUUGAAGGUUGGGUAACACUAACUGGAGGACCGAACCGACUAAUGUCGAAAAAUUAGCGGAUGACUUGUGGCUGGGGGUGAAAGGCCAAUCAAACCGGGAGAUAGCUGGUUCUCCCCGAAAGCUAUUUAGGUAGCGCCUCGUGAAUUCAUCUCCGGGGGUAGAGCACUGUUUCGGCAAGGGGGUCAUCCCGACUUACCAACCCGAUGCAAACUGCGAAUACCGGAGAAUGUUAUCACGGGAGACACACGGCGGGUGCUAACGUCCGUCGUGAAGAGGGAAACAACCCAGACCGCCAGCUAAGGUCCCAAAGUCAUGGUUAAGUGGGAAACGAUGUGGGAAGGCCCAGACAGCCAGGAUGUUGGCUUAGAAGCAGCCAUCAUUUAAAGAAAGCGUAAUAGCUCACUGGUCGAGUCGGCCUGCGCGGAAGAUGUAACGGGGCUAAACCAUGCACCGAAGCUGCGGCAGCGACGCUUAUGCGUUGUUGGGUAGGGGAGCGUUCUGUAAGCCUGCGAAGGUGUGCUGUGAGGCAUGCUGGAGGUAUCAGAAGUGCGAAUGCUGACAUAAGUAACGAUAAAGCGGGUGAAAAGCCCGCUCGCCGGAAGACCAAGGGUUCCUGUCCAACGUUAAUCGGGGCAGGGUGAGUCGACCCCUAAGGCGAGGCCGAAAGGCGUAGUCGAUGGGAAACAGGUUAAUAUUCCUGUACUUGGUGUUACUGCGAAGGGGGGACGGAGAAGGCUAUGUUGGCCGGGCGACGGUUGUCCCGGUUUAAGCGUGUAGGCUGGUUUUCCAGGCAAAUCCGGAAAAUCAAGGCUGAGGCGUGAUGACGAGGCACUACGGUGCUGAAGCAACAAAUGCCCUGCUUCCAGGAAAAGCCUCUAAGCAUCAGGUAACAUCAAAUCGUACCCCAAACCGACACAGGUGGUCAGGUAGAGAAUACCAAGGCGCUUGAGAGAACUCGGGUGAAGGAACUAGGCAAAAUGGUGCCGUAACUUCGGGAGAAGGCACGCUGAUAUGUAGGUGAGGUCCCUCGCGGAUGGAGCUGAAAUCAGUCGAAGAUACCAGCUGGCUGCAACUGUUUAUUAAAAACACAGCACUGUGCAAACACGAAAGUGGACGUAUACGGUGUGACGCCUGCCCGGUGCCGGAAGGUUAAUUGAUGGGGUUAGCGCAAGCGAAGCUCUUGAUCGAAGCCCCGGUAAACGGCGGCCGUAACUAUAACGGUCCUAAGGUAGCGAAAUUCCUUGUCGGGUAAGUUCCGACCUGCACGAAUGGCGUAAUGAUGGCCAGGCUGUCUCCACCCGAGACUCAGUGAAAUUGAACUCGCUGUGAAGAUGCAGUGUACCCGCGGCAAGACGGAAAGACCCCGUGAACCUUUACUAUAGCUUGACACUGAACAUUGAGCCUUGAUGUGUAGGAUAGGUGGGAGGCUUUGAAGUGUGGACGCCAGUCUGCAUGGAGCCGACCUUGAAAUACCACCCUUUAAUGUUUGAUGUUCUAACGUUGACCCGUAAUCCGGGUUGCGGACAGUGUCUGGUGGGUAGUUUGACUGGGGCGGUCUCCUCCUAAAGAGUAACGGAGGAGCACGAAGGUUGGCUAAUCCUGGUCGGACAUCAGGAGGUUAGUGCAAUGGCAUAAGCCAGCUUGACUGCGAGCGUGACGGCGCGAGCAGGUGCGAAAGCAGGUCAUAGUGAUCCGGUGGUUCUGAAUGGAAGGGCCAUCGCUCAACGGAUAAAAGGUACUCCGGGGAUAACAGGCUGAUACCGCCCAAGAGUUCAUAUCGACGGCGGUGUUUGGCACCUCGAUGUCGGCUCAUCACAUCCUGGGGCUGAAGUAGGUCCCAAGGGUAUGGCUGUUCGCCAUUUAAAGUGGUACGCGAGCUGGGUUUAGAACGUCGUGAGACAGUUCGGUCCCUAUCUGCCGUGGGCGCUGGAGAACUGAGGGGGGCUGCUCCUAGUACGAGAGGACCGGAGUGGACGCAUCACUGGUGUUCGGGUUGUCAUGCCAAUGGCACUGCCCGGUAGCUAAAUGCGGAAGAGAUAAGUGCUGAAAGCAUCUAAGCACGAAACUUGCCCCGAGAUGAGUUCUCCCUGACCCUUUAAGGGUCCUGAAGGAACGUUGAAGACGACGACGUUGAUAGGCCGGGUGUGUAAGCGCAGCGAUGCGUUGAGCUAACCGGUACUAAUGAACCGUGAGGCUUAACCU
train_set component_1 8b0x_a 7k52_1 3.4 2021-07-28 GGUUAAGCGACUAAGCGUACACGGUGGAUGCCCUGGCAGUCAGAGGCGAUGAAGGACGUGCUAAUCUGCGAUAAGCGUCGGUAAGGUGAUAUGAACCGUUAUAACCGGCGAUUUCCGAAUGGGGAAACCCAGUGUGUUUCGACACACUAUCAUUAACUGAAUCCAUAGGUUAAUGAGGCGAACCGGGGGAACUGAAACAUCUAAGUACCCCGAGGAAAAGAAAUCAACCGAGAUUCCCCCAGUAGCGGCGAGCGAACGGGGAGCAGCCCAGAGCCUGAAUCAGUGUGUGUGUUAGUGGAAGCGUCUGGAAAGGCGCGCGAUACAGGGUGACAGCCCCGUACACAAAAAUGCACAUGCUGUGAGCUCGAUGAGUAGGGCGGGACACGUGGUAUCCUGUCUGAAUAUGGGGGGACCAUCCUCCAAGGCUAAAUACUCCUGACUGACCGAUAGUGAACCAGUACCGUGAGGGAAAGGCGAAAAGAACCCCGGCGAGGGGAGUGAAAAAGAACCUGAAACCGUGUACGUACAAGCAGUGGGAGCACGCUUAGGCGUGUGACUGCGUACCUUUUGUAUAAUGGGUCAGCGACUUAUAUUCUGUAGCAAGGUUAACCGAAUAGGGGAGCCGAAGGGAAACCGAGUCUUAACUGGGCGUUAAGUUGCAGGGUAUAGACCCGAAACCCGGUGAUCUAGCCAUGGGCAGGUUGAAGGUUGGGUAACACUAACUGGAGGACCGAACCGACUAAUGUCGAAAAAUUAGCGGAUGACUUGUGGCUGGGGGUGAAAGGCCAAUCAAACCGGGAGAUAGCUGGUUCUCCCCGAAAGCUAUUUAGGUAGCGCCUCGUGAAUUCAUCUCCGGGGGUAGAGCACUGUUUCGGCAAGGGGGUCAUCCCGACUUACCAACCCGAUGCAAACUGCGAAUACCGGAGAAUGUUAUCACGGGAGACACACGGCGGGUGCUAACGUCCGUCGUGAAGAGGGAAACAACCCAGACCGCCAGCUAAGGUCCCAAAGUCAUGGUUAAGUGGGAAACGAUGUGGGAAGGCCCAGACAGCCAGGAUGUUGGCUUAGAAGCAGCCAUCAUUUAAAGAAAGCGUAAUAGCUCACUGGUCGAGUCGGCCUGCGCGGAAGAUGUAACGGGGCUAAACCAUGCACCGAAGCUGCGGCAGCGACGCUUAUGCGUUGUUGGGUAGGGGAGCGUUCUGUAAGCCUGCGAAGGUGUGCUGUGAGGCAUGCUGGAGGUAUCAGAAGUGCGAAUGCUGACAUAAGUAACGAUAAAGCGGGUGAAAAGCCCGCUCGCCGGAAGACCAAGGGUUCCUGUCCAACGUUAAUCGGGGCAGGGUGAGUCGACCCCUAAGGCGAGGCCGAAAGGCGUAGUCGAUGGGAAACAGGUUAAUAUUCCUGUACUUGGUGUUACUGCGAAGGGGGGACGGAGAAGGCUAUGUUGGCCGGGCGACGGUUGUCCCGGUUUAAGCGUGUAGGCUGGUUUUCCAGGCAAAUCCGGAAAAUCAAGGCUGAGGCGUGAUGACGAGGCACUACGGUGCUGAAGCAACAAAUGCCCUGCUUCCAGGAAAAGCCUCUAAGCAUCAGGUAACAUCAAAUCGUACCCCAAACCGACACAGGUGGUCAGGUAGAGAAUACCAAGGCGCUUGAGAGAACUCGGGUGAAGGAACUAGGCAAAAUGGUGCCGUAACUUCGGGAGAAGGCACGCUGAUAUGUAGGUGAGGUCCCUCGCGGAUGGAGCUGAAAUCAGUCGAAGAUACCAGCUGGCUGCAACUGUUUAUUAAAAACACAGCACUGUGCAAACACGAAAGUGGACGUAUACGGUGUGACGCCUGCCCGGUGCCGGAAGGUUAAUUGAUGGGGUUAGCGCAAGCGAAGCUCUUGAUCGAAGCCCCGGUAAACGGCGGCCGUAACUAUAACGGUCCUAAGGUAGCGAAAUUCCUUGUCGGGUAAGUUCCGACCUGCACGAAUGGCGUAAUGAUGGCCAGGCUGUCUCCACCCGAGACUCAGUGAAAUUGAACUCGCUGUGAAGAUGCAGUGUACCCGCGGCAAGACGGAAAGACCCCGUGAACCUUUACUAUAGCUUGACACUGAACAUUGAGCCUUGAUGUGUAGGAUAGGUGGGAGGCUUUGAAGUGUGGACGCCAGUCUGCAUGGAGCCGACCUUGAAAUACCACCCUUUAAUGUUUGAUGUUCUAACGUUGACCCGUAAUCCGGGUUGCGGACAGUGUCUGGUGGGUAGUUUGACUGGGGCGGUCUCCUCCUAAAGAGUAACGGAGGAGCACGAAGGUUGGCUAAUCCUGGUCGGACAUCAGGAGGUUAGUGCAAUGGCAUAAGCCAGCUUGACUGCGAGCGUGACGGCGCGAGCAGGUGCGAAAGCAGGUCAUAGUGAUCCGGUGGUUCUGAAUGGAAGGGCCAUCGCUCAACGGAUAAAAGGUACUCCGGGGAUAACAGGCUGAUACCGCCCAAGAGUUCAUAUCGACGGCGGUGUUUGGCACCUCGAUGUCGGCUCAUCACAUCCUGGGGCUGAAGUAGGUCCCAAGGGUAUGGCUGUUCGCCAUUUAAAGUGGUACGCGAGCUGGGUUUAGAACGUCGUGAGACAGUUCGGUCCCUAUCUGCCGUGGGCGCUGGAGAACUGAGGGGGGCUGCUCCUAGUACGAGAGGACCGGAGUGGACGCAUCACUGGUGUUCGGGUUGUCAUGCCAAUGGCACUGCCCGGUAGCUAAAUGCGGAAGAGAUAAGUGCUGAAAGCAUCUAAGCACGAAACUUGCCCCGAGAUGAGUUCUCCCUGACCCUUUAAGGGUCCUGAAGGAACGUUGAAGACGACGACGUUGAUAGGCCGGGUGUGUAAGCGCAGCGAUGCGUUGAGCUAACCGGUACUAAUGAACCGUGAGGCUUAACCU
train_set component_1 8b0x_a 6wdk_1 3.6 2020-07-08 GGUUAAGCGACUAAGCGUACACGGUGGAUGCCCUGGCAGUCAGAGGCGAUGAAGGACGUGCUAAUCUGCGAUAAGCGUCGGUAAGGUGAUAUGAACCGUUAUAACCGGCGAUUUCCGAAUGGGGAAACCCAGUGUGUUUCGACACACUAUCAUUAACUGAAUCCAUAGGUUAAUGAGGCGAACCGGGGGAACUGAAACAUCUAAGUACCCCGAGGAAAAGAAAUCAACCGAGAUUCCCCCAGUAGCGGCGAGCGAACGGGGAGCAGCCCAGAGCCUGAAUCAGUGUGUGUGUUAGUGGAAGCGUCUGGAAAGGCGCGCGAUACAGGGUGACAGCCCCGUACACAAAAAUGCACAUGCUGUGAGCUCGAUGAGUAGGGCGGGACACGUGGUAUCCUGUCUGAAUAUGGGGGGACCAUCCUCCAAGGCUAAAUACUCCUGACUGACCGAUAGUGAACCAGUACCGUGAGGGAAAGGCGAAAAGAACCCCGGCGAGGGGAGUGAAAAAGAACCUGAAACCGUGUACGUACAAGCAGUGGGAGCACGCUUAGGCGUGUGACUGCGUACCUUUUGUAUAAUGGGUCAGCGACUUAUAUUCUGUAGCAAGGUUAACCGAAUAGGGGAGCCGAAGGGAAACCGAGUCUUAACUGGGCGUUAAGUUGCAGGGUAUAGACCCGAAACCCGGUGAUCUAGCCAUGGGCAGGUUGAAGGUUGGGUAACACUAACUGGAGGACCGAACCGACUAAUGUCGAAAAAUUAGCGGAUGACUUGUGGCUGGGGGUGAAAGGCCAAUCAAACCGGGAGAUAGCUGGUUCUCCCCGAAAGCUAUUUAGGUAGCGCCUCGUGAAUUCAUCUCCGGGGGUAGAGCACUGUUUCGGCAAGGGGGUCAUCCCGACUUACCAACCCGAUGCAAACUGCGAAUACCGGAGAAUGUUAUCACGGGAGACACACGGCGGGUGCUAACGUCCGUCGUGAAGAGGGAAACAACCCAGACCGCCAGCUAAGGUCCCAAAGUCAUGGUUAAGUGGGAAACGAUGUGGGAAGGCCCAGACAGCCAGGAUGUUGGCUUAGAAGCAGCCAUCAUUUAAAGAAAGCGUAAUAGCUCACUGGUCGAGUCGGCCUGCGCGGAAGAUGUAACGGGGCUAAACCAUGCACCGAAGCUGCGGCAGCGACGCUUAUGCGUUGUUGGGUAGGGGAGCGUUCUGUAAGCCUGCGAAGGUGUGCUGUGAGGCAUGCUGGAGGUAUCAGAAGUGCGAAUGCUGACAUAAGUAACGAUAAAGCGGGUGAAAAGCCCGCUCGCCGGAAGACCAAGGGUUCCUGUCCAACGUUAAUCGGGGCAGGGUGAGUCGACCCCUAAGGCGAGGCCGAAAGGCGUAGUCGAUGGGAAACAGGUUAAUAUUCCUGUACUUGGUGUUACUGCGAAGGGGGGACGGAGAAGGCUAUGUUGGCCGGGCGACGGUUGUCCCGGUUUAAGCGUGUAGGCUGGUUUUCCAGGCAAAUCCGGAAAAUCAAGGCUGAGGCGUGAUGACGAGGCACUACGGUGCUGAAGCAACAAAUGCCCUGCUUCCAGGAAAAGCCUCUAAGCAUCAGGUAACAUCAAAUCGUACCCCAAACCGACACAGGUGGUCAGGUAGAGAAUACCAAGGCGCUUGAGAGAACUCGGGUGAAGGAACUAGGCAAAAUGGUGCCGUAACUUCGGGAGAAGGCACGCUGAUAUGUAGGUGAGGUCCCUCGCGGAUGGAGCUGAAAUCAGUCGAAGAUACCAGCUGGCUGCAACUGUUUAUUAAAAACACAGCACUGUGCAAACACGAAAGUGGACGUAUACGGUGUGACGCCUGCCCGGUGCCGGAAGGUUAAUUGAUGGGGUUAGCGCAAGCGAAGCUCUUGAUCGAAGCCCCGGUAAACGGCGGCCGUAACUAUAACGGUCCUAAGGUAGCGAAAUUCCUUGUCGGGUAAGUUCCGACCUGCACGAAUGGCGUAAUGAUGGCCAGGCUGUCUCCACCCGAGACUCAGUGAAAUUGAACUCGCUGUGAAGAUGCAGUGUACCCGCGGCAAGACGGAAAGACCCCGUGAACCUUUACUAUAGCUUGACACUGAACAUUGAGCCUUGAUGUGUAGGAUAGGUGGGAGGCUUUGAAGUGUGGACGCCAGUCUGCAUGGAGCCGACCUUGAAAUACCACCCUUUAAUGUUUGAUGUUCUAACGUUGACCCGUAAUCCGGGUUGCGGACAGUGUCUGGUGGGUAGUUUGACUGGGGCGGUCUCCUCCUAAAGAGUAACGGAGGAGCACGAAGGUUGGCUAAUCCUGGUCGGACAUCAGGAGGUUAGUGCAAUGGCAUAAGCCAGCUUGACUGCGAGCGUGACGGCGCGAGCAGGUGCGAAAGCAGGUCAUAGUGAUCCGGUGGUUCUGAAUGGAAGGGCCAUCGCUCAACGGAUAAAAGGUACUCCGGGGAUAACAGGCUGAUACCGCCCAAGAGUUCAUAUCGACGGCGGUGUUUGGCACCUCGAUGUCGGCUCAUCACAUCCUGGGGCUGAAGUAGGUCCCAAGGGUAUGGCUGUUCGCCAUUUAAAGUGGUACGCGAGCUGGGUUUAGAACGUCGUGAGACAGUUCGGUCCCUAUCUGCCGUGGGCGCUGGAGAACUGAGGGGGGCUGCUCCUAGUACGAGAGGACCGGAGUGGACGCAUCACUGGUGUUCGGGUUGUCAUGCCAAUGGCACUGCCCGGUAGCUAAAUGCGGAAGAGAUAAGUGCUGAAAGCAUCUAAGCACGAAACUUGCCCCGAGAUGAGUUCUCCCUGACCCUUUAAGGGUCCUGAAGGAACGUUGAAGACGACGACGUUGAUAGGCCGGGUGUGUAAGCGCAGCGAUGCGUUGAGCUAACCGGUACUAAUGAACCGUGAGGCUUAACCU
train_set component_1 8b0x_a 5uyl_01 3.6 2017-06-14 GGUUAAGCGACUAAGCGUACACGGUGGAUGCCCUGGCAGUCAGAGGCGAUGAAGGACGUGCUAAUCUGCGAUAAGCGUCGGUAAGGUGAUAUGAACCGUUAUAACCGGCGAUUUCCGAAUGGGGAAACCCAGUGUGUUUCGACACACUAUCAUUAACUGAAUCCAUAGGUUAAUGAGGCGAACCGGGGGAACUGAAACAUCUAAGUACCCCGAGGAAAAGAAAUCAACCGAGAUUCCCCCAGUAGCGGCGAGCGAACGGGGAGCAGCCCAGAGCCUGAAUCAGUGUGUGUGUUAGUGGAAGCGUCUGGAAAGGCGCGCGAUACAGGGUGACAGCCCCGUACACAAAAAUGCACAUGCUGUGAGCUCGAUGAGUAGGGCGGGACACGUGGUAUCCUGUCUGAAUAUGGGGGGACCAUCCUCCAAGGCUAAAUACUCCUGACUGACCGAUAGUGAACCAGUACCGUGAGGGAAAGGCGAAAAGAACCCCGGCGAGGGGAGUGAAAAAGAACCUGAAACCGUGUACGUACAAGCAGUGGGAGCACGCUUAGGCGUGUGACUGCGUACCUUUUGUAUAAUGGGUCAGCGACUUAUAUUCUGUAGCAAGGUUAACCGAAUAGGGGAGCCGAAGGGAAACCGAGUCUUAACUGGGCGUUAAGUUGCAGGGUAUAGACCCGAAACCCGGUGAUCUAGCCAUGGGCAGGUUGAAGGUUGGGUAACACUAACUGGAGGACCGAACCGACUAAUGUCGAAAAAUUAGCGGAUGACUUGUGGCUGGGGGUGAAAGGCCAAUCAAACCGGGAGAUAGCUGGUUCUCCCCGAAAGCUAUUUAGGUAGCGCCUCGUGAAUUCAUCUCCGGGGGUAGAGCACUGUUUCGGCAAGGGGGUCAUCCCGACUUACCAACCCGAUGCAAACUGCGAAUACCGGAGAAUGUUAUCACGGGAGACACACGGCGGGUGCUAACGUCCGUCGUGAAGAGGGAAACAACCCAGACCGCCAGCUAAGGUCCCAAAGUCAUGGUUAAGUGGGAAACGAUGUGGGAAGGCCCAGACAGCCAGGAUGUUGGCUUAGAAGCAGCCAUCAUUUAAAGAAAGCGUAAUAGCUCACUGGUCGAGUCGGCCUGCGCGGAAGAUGUAACGGGGCUAAACCAUGCACCGAAGCUGCGGCAGCGACGCUUAUGCGUUGUUGGGUAGGGGAGCGUUCUGUAAGCCUGCGAAGGUGUGCUGUGAGGCAUGCUGGAGGUAUCAGAAGUGCGAAUGCUGACAUAAGUAACGAUAAAGCGGGUGAAAAGCCCGCUCGCCGGAAGACCAAGGGUUCCUGUCCAACGUUAAUCGGGGCAGGGUGAGUCGACCCCUAAGGCGAGGCCGAAAGGCGUAGUCGAUGGGAAACAGGUUAAUAUUCCUGUACUUGGUGUUACUGCGAAGGGGGGACGGAGAAGGCUAUGUUGGCCGGGCGACGGUUGUCCCGGUUUAAGCGUGUAGGCUGGUUUUCCAGGCAAAUCCGGAAAAUCAAGGCUGAGGCGUGAUGACGAGGCACUACGGUGCUGAAGCAACAAAUGCCCUGCUUCCAGGAAAAGCCUCUAAGCAUCAGGUAACAUCAAAUCGUACCCCAAACCGACACAGGUGGUCAGGUAGAGAAUACCAAGGCGCUUGAGAGAACUCGGGUGAAGGAACUAGGCAAAAUGGUGCCGUAACUUCGGGAGAAGGCACGCUGAUAUGUAGGUGAGGUCCCUCGCGGAUGGAGCUGAAAUCAGUCGAAGAUACCAGCUGGCUGCAACUGUUUAUUAAAAACACAGCACUGUGCAAACACGAAAGUGGACGUAUACGGUGUGACGCCUGCCCGGUGCCGGAAGGUUAAUUGAUGGGGUUAGCGCAAGCGAAGCUCUUGAUCGAAGCCCCGGUAAACGGCGGCCGUAACUAUAACGGUCCUAAGGUAGCGAAAUUCCUUGUCGGGUAAGUUCCGACCUGCACGAAUGGCGUAAUGAUGGCCAGGCUGUCUCCACCCGAGACUCAGUGAAAUUGAACUCGCUGUGAAGAUGCAGUGUACCCGCGGCAAGACGGAAAGACCCCGUGAACCUUUACUAUAGCUUGACACUGAACAUUGAGCCUUGAUGUGUAGGAUAGGUGGGAGGCUUUGAAGUGUGGACGCCAGUCUGCAUGGAGCCGACCUUGAAAUACCACCCUUUAAUGUUUGAUGUUCUAACGUUGACCCGUAAUCCGGGUUGCGGACAGUGUCUGGUGGGUAGUUUGACUGGGGCGGUCUCCUCCUAAAGAGUAACGGAGGAGCACGAAGGUUGGCUAAUCCUGGUCGGACAUCAGGAGGUUAGUGCAAUGGCAUAAGCCAGCUUGACUGCGAGCGUGACGGCGCGAGCAGGUGCGAAAGCAGGUCAUAGUGAUCCGGUGGUUCUGAAUGGAAGGGCCAUCGCUCAACGGAUAAAAGGUACUCCGGGGAUAACAGGCUGAUACCGCCCAAGAGUUCAUAUCGACGGCGGUGUUUGGCACCUCGAUGUCGGCUCAUCACAUCCUGGGGCUGAAGUAGGUCCCAAGGGUAUGGCUGUUCGCCAUUUAAAGUGGUACGCGAGCUGGGUUUAGAACGUCGUGAGACAGUUCGGUCCCUAUCUGCCGUGGGCGCUGGAGAACUGAGGGGGGCUGCUCCUAGUACGAGAGGACCGGAGUGGACGCAUCACUGGUGUUCGGGUUGUCAUGCCAAUGGCACUGCCCGGUAGCUAAAUGCGGAAGAGAUAAGUGCUGAAAGCAUCUAAGCACGAAACUUGCCCCGAGAUGAGUUCUCCCUGACCCUUUAAGGGUCCUGAAGGAACGUUGAAGACGACGACGUUGAUAGGCCGGGUGUGUAAGCGCAGCGAUGCGUUGAGCUAACCGGUACUAAUGAACCGUGAGGCUUAACCU
train_set component_1 8b0x_a 6wd2_1 3.6 2020-07-08 GGUUAAGCGACUAAGCGUACACGGUGGAUGCCCUGGCAGUCAGAGGCGAUGAAGGACGUGCUAAUCUGCGAUAAGCGUCGGUAAGGUGAUAUGAACCGUUAUAACCGGCGAUUUCCGAAUGGGGAAACCCAGUGUGUUUCGACACACUAUCAUUAACUGAAUCCAUAGGUUAAUGAGGCGAACCGGGGGAACUGAAACAUCUAAGUACCCCGAGGAAAAGAAAUCAACCGAGAUUCCCCCAGUAGCGGCGAGCGAACGGGGAGCAGCCCAGAGCCUGAAUCAGUGUGUGUGUUAGUGGAAGCGUCUGGAAAGGCGCGCGAUACAGGGUGACAGCCCCGUACACAAAAAUGCACAUGCUGUGAGCUCGAUGAGUAGGGCGGGACACGUGGUAUCCUGUCUGAAUAUGGGGGGACCAUCCUCCAAGGCUAAAUACUCCUGACUGACCGAUAGUGAACCAGUACCGUGAGGGAAAGGCGAAAAGAACCCCGGCGAGGGGAGUGAAAAAGAACCUGAAACCGUGUACGUACAAGCAGUGGGAGCACGCUUAGGCGUGUGACUGCGUACCUUUUGUAUAAUGGGUCAGCGACUUAUAUUCUGUAGCAAGGUUAACCGAAUAGGGGAGCCGAAGGGAAACCGAGUCUUAACUGGGCGUUAAGUUGCAGGGUAUAGACCCGAAACCCGGUGAUCUAGCCAUGGGCAGGUUGAAGGUUGGGUAACACUAACUGGAGGACCGAACCGACUAAUGUCGAAAAAUUAGCGGAUGACUUGUGGCUGGGGGUGAAAGGCCAAUCAAACCGGGAGAUAGCUGGUUCUCCCCGAAAGCUAUUUAGGUAGCGCCUCGUGAAUUCAUCUCCGGGGGUAGAGCACUGUUUCGGCAAGGGGGUCAUCCCGACUUACCAACCCGAUGCAAACUGCGAAUACCGGAGAAUGUUAUCACGGGAGACACACGGCGGGUGCUAACGUCCGUCGUGAAGAGGGAAACAACCCAGACCGCCAGCUAAGGUCCCAAAGUCAUGGUUAAGUGGGAAACGAUGUGGGAAGGCCCAGACAGCCAGGAUGUUGGCUUAGAAGCAGCCAUCAUUUAAAGAAAGCGUAAUAGCUCACUGGUCGAGUCGGCCUGCGCGGAAGAUGUAACGGGGCUAAACCAUGCACCGAAGCUGCGGCAGCGACGCUUAUGCGUUGUUGGGUAGGGGAGCGUUCUGUAAGCCUGCGAAGGUGUGCUGUGAGGCAUGCUGGAGGUAUCAGAAGUGCGAAUGCUGACAUAAGUAACGAUAAAGCGGGUGAAAAGCCCGCUCGCCGGAAGACCAAGGGUUCCUGUCCAACGUUAAUCGGGGCAGGGUGAGUCGACCCCUAAGGCGAGGCCGAAAGGCGUAGUCGAUGGGAAACAGGUUAAUAUUCCUGUACUUGGUGUUACUGCGAAGGGGGGACGGAGAAGGCUAUGUUGGCCGGGCGACGGUUGUCCCGGUUUAAGCGUGUAGGCUGGUUUUCCAGGCAAAUCCGGAAAAUCAAGGCUGAGGCGUGAUGACGAGGCACUACGGUGCUGAAGCAACAAAUGCCCUGCUUCCAGGAAAAGCCUCUAAGCAUCAGGUAACAUCAAAUCGUACCCCAAACCGACACAGGUGGUCAGGUAGAGAAUACCAAGGCGCUUGAGAGAACUCGGGUGAAGGAACUAGGCAAAAUGGUGCCGUAACUUCGGGAGAAGGCACGCUGAUAUGUAGGUGAGGUCCCUCGCGGAUGGAGCUGAAAUCAGUCGAAGAUACCAGCUGGCUGCAACUGUUUAUUAAAAACACAGCACUGUGCAAACACGAAAGUGGACGUAUACGGUGUGACGCCUGCCCGGUGCCGGAAGGUUAAUUGAUGGGGUUAGCGCAAGCGAAGCUCUUGAUCGAAGCCCCGGUAAACGGCGGCCGUAACUAUAACGGUCCUAAGGUAGCGAAAUUCCUUGUCGGGUAAGUUCCGACCUGCACGAAUGGCGUAAUGAUGGCCAGGCUGUCUCCACCCGAGACUCAGUGAAAUUGAACUCGCUGUGAAGAUGCAGUGUACCCGCGGCAAGACGGAAAGACCCCGUGAACCUUUACUAUAGCUUGACACUGAACAUUGAGCCUUGAUGUGUAGGAUAGGUGGGAGGCUUUGAAGUGUGGACGCCAGUCUGCAUGGAGCCGACCUUGAAAUACCACCCUUUAAUGUUUGAUGUUCUAACGUUGACCCGUAAUCCGGGUUGCGGACAGUGUCUGGUGGGUAGUUUGACUGGGGCGGUCUCCUCCUAAAGAGUAACGGAGGAGCACGAAGGUUGGCUAAUCCUGGUCGGACAUCAGGAGGUUAGUGCAAUGGCAUAAGCCAGCUUGACUGCGAGCGUGACGGCGCGAGCAGGUGCGAAAGCAGGUCAUAGUGAUCCGGUGGUUCUGAAUGGAAGGGCCAUCGCUCAACGGAUAAAAGGUACUCCGGGGAUAACAGGCUGAUACCGCCCAAGAGUUCAUAUCGACGGCGGUGUUUGGCACCUCGAUGUCGGCUCAUCACAUCCUGGGGCUGAAGUAGGUCCCAAGGGUAUGGCUGUUCGCCAUUUAAAGUGGUACGCGAGCUGGGUUUAGAACGUCGUGAGACAGUUCGGUCCCUAUCUGCCGUGGGCGCUGGAGAACUGAGGGGGGCUGCUCCUAGUACGAGAGGACCGGAGUGGACGCAUCACUGGUGUUCGGGUUGUCAUGCCAAUGGCACUGCCCGGUAGCUAAAUGCGGAAGAGAUAAGUGCUGAAAGCAUCUAAGCACGAAACUUGCCCCGAGAUGAGUUCUCCCUGACCCUUUAAGGGUCCUGAAGGAACGUUGAAGACGACGACGUUGAUAGGCCGGGUGUGUAAGCGCAGCGAUGCGUUGAGCUAACCGGUACUAAUGAACCGUGAGGCUUAACCU
train_set component_1 8b0x_a 5uyn_01 4.0 2017-06-07 GGUUAAGCGACUAAGCGUACACGGUGGAUGCCCUGGCAGUCAGAGGCGAUGAAGGACGUGCUAAUCUGCGAUAAGCGUCGGUAAGGUGAUAUGAACCGUUAUAACCGGCGAUUUCCGAAUGGGGAAACCCAGUGUGUUUCGACACACUAUCAUUAACUGAAUCCAUAGGUUAAUGAGGCGAACCGGGGGAACUGAAACAUCUAAGUACCCCGAGGAAAAGAAAUCAACCGAGAUUCCCCCAGUAGCGGCGAGCGAACGGGGAGCAGCCCAGAGCCUGAAUCAGUGUGUGUGUUAGUGGAAGCGUCUGGAAAGGCGCGCGAUACAGGGUGACAGCCCCGUACACAAAAAUGCACAUGCUGUGAGCUCGAUGAGUAGGGCGGGACACGUGGUAUCCUGUCUGAAUAUGGGGGGACCAUCCUCCAAGGCUAAAUACUCCUGACUGACCGAUAGUGAACCAGUACCGUGAGGGAAAGGCGAAAAGAACCCCGGCGAGGGGAGUGAAAAAGAACCUGAAACCGUGUACGUACAAGCAGUGGGAGCACGCUUAGGCGUGUGACUGCGUACCUUUUGUAUAAUGGGUCAGCGACUUAUAUUCUGUAGCAAGGUUAACCGAAUAGGGGAGCCGAAGGGAAACCGAGUCUUAACUGGGCGUUAAGUUGCAGGGUAUAGACCCGAAACCCGGUGAUCUAGCCAUGGGCAGGUUGAAGGUUGGGUAACACUAACUGGAGGACCGAACCGACUAAUGUCGAAAAAUUAGCGGAUGACUUGUGGCUGGGGGUGAAAGGCCAAUCAAACCGGGAGAUAGCUGGUUCUCCCCGAAAGCUAUUUAGGUAGCGCCUCGUGAAUUCAUCUCCGGGGGUAGAGCACUGUUUCGGCAAGGGGGUCAUCCCGACUUACCAACCCGAUGCAAACUGCGAAUACCGGAGAAUGUUAUCACGGGAGACACACGGCGGGUGCUAACGUCCGUCGUGAAGAGGGAAACAACCCAGACCGCCAGCUAAGGUCCCAAAGUCAUGGUUAAGUGGGAAACGAUGUGGGAAGGCCCAGACAGCCAGGAUGUUGGCUUAGAAGCAGCCAUCAUUUAAAGAAAGCGUAAUAGCUCACUGGUCGAGUCGGCCUGCGCGGAAGAUGUAACGGGGCUAAACCAUGCACCGAAGCUGCGGCAGCGACGCUUAUGCGUUGUUGGGUAGGGGAGCGUUCUGUAAGCCUGCGAAGGUGUGCUGUGAGGCAUGCUGGAGGUAUCAGAAGUGCGAAUGCUGACAUAAGUAACGAUAAAGCGGGUGAAAAGCCCGCUCGCCGGAAGACCAAGGGUUCCUGUCCAACGUUAAUCGGGGCAGGGUGAGUCGACCCCUAAGGCGAGGCCGAAAGGCGUAGUCGAUGGGAAACAGGUUAAUAUUCCUGUACUUGGUGUUACUGCGAAGGGGGGACGGAGAAGGCUAUGUUGGCCGGGCGACGGUUGUCCCGGUUUAAGCGUGUAGGCUGGUUUUCCAGGCAAAUCCGGAAAAUCAAGGCUGAGGCGUGAUGACGAGGCACUACGGUGCUGAAGCAACAAAUGCCCUGCUUCCAGGAAAAGCCUCUAAGCAUCAGGUAACAUCAAAUCGUACCCCAAACCGACACAGGUGGUCAGGUAGAGAAUACCAAGGCGCUUGAGAGAACUCGGGUGAAGGAACUAGGCAAAAUGGUGCCGUAACUUCGGGAGAAGGCACGCUGAUAUGUAGGUGAGGUCCCUCGCGGAUGGAGCUGAAAUCAGUCGAAGAUACCAGCUGGCUGCAACUGUUUAUUAAAAACACAGCACUGUGCAAACACGAAAGUGGACGUAUACGGUGUGACGCCUGCCCGGUGCCGGAAGGUUAAUUGAUGGGGUUAGCGCAAGCGAAGCUCUUGAUCGAAGCCCCGGUAAACGGCGGCCGUAACUAUAACGGUCCUAAGGUAGCGAAAUUCCUUGUCGGGUAAGUUCCGACCUGCACGAAUGGCGUAAUGAUGGCCAGGCUGUCUCCACCCGAGACUCAGUGAAAUUGAACUCGCUGUGAAGAUGCAGUGUACCCGCGGCAAGACGGAAAGACCCCGUGAACCUUUACUAUAGCUUGACACUGAACAUUGAGCCUUGAUGUGUAGGAUAGGUGGGAGGCUUUGAAGUGUGGACGCCAGUCUGCAUGGAGCCGACCUUGAAAUACCACCCUUUAAUGUUUGAUGUUCUAACGUUGACCCGUAAUCCGGGUUGCGGACAGUGUCUGGUGGGUAGUUUGACUGGGGCGGUCUCCUCCUAAAGAGUAACGGAGGAGCACGAAGGUUGGCUAAUCCUGGUCGGACAUCAGGAGGUUAGUGCAAUGGCAUAAGCCAGCUUGACUGCGAGCGUGACGGCGCGAGCAGGUGCGAAAGCAGGUCAUAGUGAUCCGGUGGUUCUGAAUGGAAGGGCCAUCGCUCAACGGAUAAAAGGUACUCCGGGGAUAACAGGCUGAUACCGCCCAAGAGUUCAUAUCGACGGCGGUGUUUGGCACCUCGAUGUCGGCUCAUCACAUCCUGGGGCUGAAGUAGGUCCCAAGGGUAUGGCUGUUCGCCAUUUAAAGUGGUACGCGAGCUGGGUUUAGAACGUCGUGAGACAGUUCGGUCCCUAUCUGCCGUGGGCGCUGGAGAACUGAGGGGGGCUGCUCCUAGUACGAGAGGACCGGAGUGGACGCAUCACUGGUGUUCGGGUUGUCAUGCCAAUGGCACUGCCCGGUAGCUAAAUGCGGAAGAGAUAAGUGCUGAAAGCAUCUAAGCACGAAACUUGCCCCGAGAUGAGUUCUCCCUGACCCUUUAAGGGUCCUGAAGGAACGUUGAAGACGACGACGUUGAUAGGCCGGGUGUGUAAGCGCAGCGAUGCGUUGAGCUAACCGGUACUAAUGAACCGUGAGGCUUAACCU
train_set component_1 8b0x_a 7st7_1 3.2 2022-02-23 GGUUAAGCGACUAAGCGUACACGGUGGAUGCCCUGGCAGUCAGAGGCGAUGAAGGACGUGCUAAUCUGCGAUAAGCGUCGGUAAGGUGAUAUGAACCGUUAUAACCGGCGAUUUCCGAAUGGGGAAACCCAGUGUGUUUCGACACACUAUCAUUAACUGAAUCCAUAGGUUAAUGAGGCGAACCGGGGGAACUGAAACAUCUAAGUACCCCGAGGAAAAGAAAUCAACCGAGAUUCCCCCAGUAGCGGCGAGCGAACGGGGAGCAGCCCAGAGCCUGAAUCAGUGUGUGUGUUAGUGGAAGCGUCUGGAAAGGCGCGCGAUACAGGGUGACAGCCCCGUACACAAAAAUGCACAUGCUGUGAGCUCGAUGAGUAGGGCGGGACACGUGGUAUCCUGUCUGAAUAUGGGGGGACCAUCCUCCAAGGCUAAAUACUCCUGACUGACCGAUAGUGAACCAGUACCGUGAGGGAAAGGCGAAAAGAACCCCGGCGAGGGGAGUGAAAAAGAACCUGAAACCGUGUACGUACAAGCAGUGGGAGCACGCUUAGGCGUGUGACUGCGUACCUUUUGUAUAAUGGGUCAGCGACUUAUAUUCUGUAGCAAGGUUAACCGAAUAGGGGAGCCGAAGGGAAACCGAGUCUUAACUGGGCGUUAAGUUGCAGGGUAUAGACCCGAAACCCGGUGAUCUAGCCAUGGGCAGGUUGAAGGUUGGGUAACACUAACUGGAGGACCGAACCGACUAAUGUCGAAAAAUUAGCGGAUGACUUGUGGCUGGGGGUGAAAGGCCAAUCAAACCGGGAGAUAGCUGGUUCUCCCCGAAAGCUAUUUAGGUAGCGCCUCGUGAAUUCAUCUCCGGGGGUAGAGCACUGUUUCGGCAAGGGGGUCAUCCCGACUUACCAACCCGAUGCAAACUGCGAAUACCGGAGAAUGUUAUCACGGGAGACACACGGCGGGUGCUAACGUCCGUCGUGAAGAGGGAAACAACCCAGACCGCCAGCUAAGGUCCCAAAGUCAUGGUUAAGUGGGAAACGAUGUGGGAAGGCCCAGACAGCCAGGAUGUUGGCUUAGAAGCAGCCAUCAUUUAAAGAAAGCGUAAUAGCUCACUGGUCGAGUCGGCCUGCGCGGAAGAUGUAACGGGGCUAAACCAUGCACCGAAGCUGCGGCAGCGACGCUUAUGCGUUGUUGGGUAGGGGAGCGUUCUGUAAGCCUGCGAAGGUGUGCUGUGAGGCAUGCUGGAGGUAUCAGAAGUGCGAAUGCUGACAUAAGUAACGAUAAAGCGGGUGAAAAGCCCGCUCGCCGGAAGACCAAGGGUUCCUGUCCAACGUUAAUCGGGGCAGGGUGAGUCGACCCCUAAGGCGAGGCCGAAAGGCGUAGUCGAUGGGAAACAGGUUAAUAUUCCUGUACUUGGUGUUACUGCGAAGGGGGGACGGAGAAGGCUAUGUUGGCCGGGCGACGGUUGUCCCGGUUUAAGCGUGUAGGCUGGUUUUCCAGGCAAAUCCGGAAAAUCAAGGCUGAGGCGUGAUGACGAGGCACUACGGUGCUGAAGCAACAAAUGCCCUGCUUCCAGGAAAAGCCUCUAAGCAUCAGGUAACAUCAAAUCGUACCCCAAACCGACACAGGUGGUCAGGUAGAGAAUACCAAGGCGCUUGAGAGAACUCGGGUGAAGGAACUAGGCAAAAUGGUGCCGUAACUUCGGGAGAAGGCACGCUGAUAUGUAGGUGAGGUCCCUCGCGGAUGGAGCUGAAAUCAGUCGAAGAUACCAGCUGGCUGCAACUGUUUAUUAAAAACACAGCACUGUGCAAACACGAAAGUGGACGUAUACGGUGUGACGCCUGCCCGGUGCCGGAAGGUUAAUUGAUGGGGUUAGCGCAAGCGAAGCUCUUGAUCGAAGCCCCGGUAAACGGCGGCCGUAACUAUAACGGUCCUAAGGUAGCGAAAUUCCUUGUCGGGUAAGUUCCGACCUGCACGAAUGGCGUAAUGAUGGCCAGGCUGUCUCCACCCGAGACUCAGUGAAAUUGAACUCGCUGUGAAGAUGCAGUGUACCCGCGGCAAGACGGAAAGACCCCGUGAACCUUUACUAUAGCUUGACACUGAACAUUGAGCCUUGAUGUGUAGGAUAGGUGGGAGGCUUUGAAGUGUGGACGCCAGUCUGCAUGGAGCCGACCUUGAAAUACCACCCUUUAAUGUUUGAUGUUCUAACGUUGACCCGUAAUCCGGGUUGCGGACAGUGUCUGGUGGGUAGUUUGACUGGGGCGGUCUCCUCCUAAAGAGUAACGGAGGAGCACGAAGGUUGGCUAAUCCUGGUCGGACAUCAGGAGGUUAGUGCAAUGGCAUAAGCCAGCUUGACUGCGAGCGUGACGGCGCGAGCAGGUGCGAAAGCAGGUCAUAGUGAUCCGGUGGUUCUGAAUGGAAGGGCCAUCGCUCAACGGAUAAAAGGUACUCCGGGGAUAACAGGCUGAUACCGCCCAAGAGUUCAUAUCGACGGCGGUGUUUGGCACCUCGAUGUCGGCUCAUCACAUCCUGGGGCUGAAGUAGGUCCCAAGGGUAUGGCUGUUCGCCAUUUAAAGUGGUACGCGAGCUGGGUUUAGAACGUCGUGAGACAGUUCGGUCCCUAUCUGCCGUGGGCGCUGGAGAACUGAGGGGGGCUGCUCCUAGUACGAGAGGACCGGAGUGGACGCAUCACUGGUGUUCGGGUUGUCAUGCCAAUGGCACUGCCCGGUAGCUAAAUGCGGAAGAGAUAAGUGCUGAAAGCAUCUAAGCACGAAACUUGCCCCGAGAUGAGUUCUCCCUGACCCUUUAAGGGUCCUGAAGGAACGUUGAAGACGACGACGUUGAUAGGCCGGGUGUGUAAGCGCAGCGAUGCGUUGAGCUAACCGGUACUAAUGAACCGUGAGGCUUAACCU
train_set component_1 8b0x_a 6ogf_1 3.9 2019-09-25 GGUUAAGCGACUAAGCGUACACGGUGGAUGCCCUGGCAGUCAGAGGCGAUGAAGGACGUGCUAAUCUGCGAUAAGCGUCGGUAAGGUGAUAUGAACCGUUAUAACCGGCGAUUUCCGAAUGGGGAAACCCAGUGUGUUUCGACACACUAUCAUUAACUGAAUCCAUAGGUUAAUGAGGCGAACCGGGGGAACUGAAACAUCUAAGUACCCCGAGGAAAAGAAAUCAACCGAGAUUCCCCCAGUAGCGGCGAGCGAACGGGGAGCAGCCCAGAGCCUGAAUCAGUGUGUGUGUUAGUGGAAGCGUCUGGAAAGGCGCGCGAUACAGGGUGACAGCCCCGUACACAAAAAUGCACAUGCUGUGAGCUCGAUGAGUAGGGCGGGACACGUGGUAUCCUGUCUGAAUAUGGGGGGACCAUCCUCCAAGGCUAAAUACUCCUGACUGACCGAUAGUGAACCAGUACCGUGAGGGAAAGGCGAAAAGAACCCCGGCGAGGGGAGUGAAAAAGAACCUGAAACCGUGUACGUACAAGCAGUGGGAGCACGCUUAGGCGUGUGACUGCGUACCUUUUGUAUAAUGGGUCAGCGACUUAUAUUCUGUAGCAAGGUUAACCGAAUAGGGGAGCCGAAGGGAAACCGAGUCUUAACUGGGCGUUAAGUUGCAGGGUAUAGACCCGAAACCCGGUGAUCUAGCCAUGGGCAGGUUGAAGGUUGGGUAACACUAACUGGAGGACCGAACCGACUAAUGUCGAAAAAUUAGCGGAUGACUUGUGGCUGGGGGUGAAAGGCCAAUCAAACCGGGAGAUAGCUGGUUCUCCCCGAAAGCUAUUUAGGUAGCGCCUCGUGAAUUCAUCUCCGGGGGUAGAGCACUGUUUCGGCAAGGGGGUCAUCCCGACUUACCAACCCGAUGCAAACUGCGAAUACCGGAGAAUGUUAUCACGGGAGACACACGGCGGGUGCUAACGUCCGUCGUGAAGAGGGAAACAACCCAGACCGCCAGCUAAGGUCCCAAAGUCAUGGUUAAGUGGGAAACGAUGUGGGAAGGCCCAGACAGCCAGGAUGUUGGCUUAGAAGCAGCCAUCAUUUAAAGAAAGCGUAAUAGCUCACUGGUCGAGUCGGCCUGCGCGGAAGAUGUAACGGGGCUAAACCAUGCACCGAAGCUGCGGCAGCGACGCUUAUGCGUUGUUGGGUAGGGGAGCGUUCUGUAAGCCUGCGAAGGUGUGCUGUGAGGCAUGCUGGAGGUAUCAGAAGUGCGAAUGCUGACAUAAGUAACGAUAAAGCGGGUGAAAAGCCCGCUCGCCGGAAGACCAAGGGUUCCUGUCCAACGUUAAUCGGGGCAGGGUGAGUCGACCCCUAAGGCGAGGCCGAAAGGCGUAGUCGAUGGGAAACAGGUUAAUAUUCCUGUACUUGGUGUUACUGCGAAGGGGGGACGGAGAAGGCUAUGUUGGCCGGGCGACGGUUGUCCCGGUUUAAGCGUGUAGGCUGGUUUUCCAGGCAAAUCCGGAAAAUCAAGGCUGAGGCGUGAUGACGAGGCACUACGGUGCUGAAGCAACAAAUGCCCUGCUUCCAGGAAAAGCCUCUAAGCAUCAGGUAACAUCAAAUCGUACCCCAAACCGACACAGGUGGUCAGGUAGAGAAUACCAAGGCGCUUGAGAGAACUCGGGUGAAGGAACUAGGCAAAAUGGUGCCGUAACUUCGGGAGAAGGCACGCUGAUAUGUAGGUGAGGUCCCUCGCGGAUGGAGCUGAAAUCAGUCGAAGAUACCAGCUGGCUGCAACUGUUUAUUAAAAACACAGCACUGUGCAAACACGAAAGUGGACGUAUACGGUGUGACGCCUGCCCGGUGCCGGAAGGUUAAUUGAUGGGGUUAGCGCAAGCGAAGCUCUUGAUCGAAGCCCCGGUAAACGGCGGCCGUAACUAUAACGGUCCUAAGGUAGCGAAAUUCCUUGUCGGGUAAGUUCCGACCUGCACGAAUGGCGUAAUGAUGGCCAGGCUGUCUCCACCCGAGACUCAGUGAAAUUGAACUCGCUGUGAAGAUGCAGUGUACCCGCGGCAAGACGGAAAGACCCCGUGAACCUUUACUAUAGCUUGACACUGAACAUUGAGCCUUGAUGUGUAGGAUAGGUGGGAGGCUUUGAAGUGUGGACGCCAGUCUGCAUGGAGCCGACCUUGAAAUACCACCCUUUAAUGUUUGAUGUUCUAACGUUGACCCGUAAUCCGGGUUGCGGACAGUGUCUGGUGGGUAGUUUGACUGGGGCGGUCUCCUCCUAAAGAGUAACGGAGGAGCACGAAGGUUGGCUAAUCCUGGUCGGACAUCAGGAGGUUAGUGCAAUGGCAUAAGCCAGCUUGACUGCGAGCGUGACGGCGCGAGCAGGUGCGAAAGCAGGUCAUAGUGAUCCGGUGGUUCUGAAUGGAAGGGCCAUCGCUCAACGGAUAAAAGGUACUCCGGGGAUAACAGGCUGAUACCGCCCAAGAGUUCAUAUCGACGGCGGUGUUUGGCACCUCGAUGUCGGCUCAUCACAUCCUGGGGCUGAAGUAGGUCCCAAGGGUAUGGCUGUUCGCCAUUUAAAGUGGUACGCGAGCUGGGUUUAGAACGUCGUGAGACAGUUCGGUCCCUAUCUGCCGUGGGCGCUGGAGAACUGAGGGGGGCUGCUCCUAGUACGAGAGGACCGGAGUGGACGCAUCACUGGUGUUCGGGUUGUCAUGCCAAUGGCACUGCCCGGUAGCUAAAUGCGGAAGAGAUAAGUGCUGAAAGCAUCUAAGCACGAAACUUGCCCCGAGAUGAGUUCUCCCUGACCCUUUAAGGGUCCUGAAGGAACGUUGAAGACGACGACGUUGAUAGGCCGGGUGUGUAAGCGCAGCGAUGCGUUGAGCUAACCGGUACUAAUGAACCGUGAGGCUUAACCU
train_set component_1 8b0x_a 7k55_1 3.3 2021-07-28 GGUUAAGCGACUAAGCGUACACGGUGGAUGCCCUGGCAGUCAGAGGCGAUGAAGGACGUGCUAAUCUGCGAUAAGCGUCGGUAAGGUGAUAUGAACCGUUAUAACCGGCGAUUUCCGAAUGGGGAAACCCAGUGUGUUUCGACACACUAUCAUUAACUGAAUCCAUAGGUUAAUGAGGCGAACCGGGGGAACUGAAACAUCUAAGUACCCCGAGGAAAAGAAAUCAACCGAGAUUCCCCCAGUAGCGGCGAGCGAACGGGGAGCAGCCCAGAGCCUGAAUCAGUGUGUGUGUUAGUGGAAGCGUCUGGAAAGGCGCGCGAUACAGGGUGACAGCCCCGUACACAAAAAUGCACAUGCUGUGAGCUCGAUGAGUAGGGCGGGACACGUGGUAUCCUGUCUGAAUAUGGGGGGACCAUCCUCCAAGGCUAAAUACUCCUGACUGACCGAUAGUGAACCAGUACCGUGAGGGAAAGGCGAAAAGAACCCCGGCGAGGGGAGUGAAAAAGAACCUGAAACCGUGUACGUACAAGCAGUGGGAGCACGCUUAGGCGUGUGACUGCGUACCUUUUGUAUAAUGGGUCAGCGACUUAUAUUCUGUAGCAAGGUUAACCGAAUAGGGGAGCCGAAGGGAAACCGAGUCUUAACUGGGCGUUAAGUUGCAGGGUAUAGACCCGAAACCCGGUGAUCUAGCCAUGGGCAGGUUGAAGGUUGGGUAACACUAACUGGAGGACCGAACCGACUAAUGUCGAAAAAUUAGCGGAUGACUUGUGGCUGGGGGUGAAAGGCCAAUCAAACCGGGAGAUAGCUGGUUCUCCCCGAAAGCUAUUUAGGUAGCGCCUCGUGAAUUCAUCUCCGGGGGUAGAGCACUGUUUCGGCAAGGGGGUCAUCCCGACUUACCAACCCGAUGCAAACUGCGAAUACCGGAGAAUGUUAUCACGGGAGACACACGGCGGGUGCUAACGUCCGUCGUGAAGAGGGAAACAACCCAGACCGCCAGCUAAGGUCCCAAAGUCAUGGUUAAGUGGGAAACGAUGUGGGAAGGCCCAGACAGCCAGGAUGUUGGCUUAGAAGCAGCCAUCAUUUAAAGAAAGCGUAAUAGCUCACUGGUCGAGUCGGCCUGCGCGGAAGAUGUAACGGGGCUAAACCAUGCACCGAAGCUGCGGCAGCGACGCUUAUGCGUUGUUGGGUAGGGGAGCGUUCUGUAAGCCUGCGAAGGUGUGCUGUGAGGCAUGCUGGAGGUAUCAGAAGUGCGAAUGCUGACAUAAGUAACGAUAAAGCGGGUGAAAAGCCCGCUCGCCGGAAGACCAAGGGUUCCUGUCCAACGUUAAUCGGGGCAGGGUGAGUCGACCCCUAAGGCGAGGCCGAAAGGCGUAGUCGAUGGGAAACAGGUUAAUAUUCCUGUACUUGGUGUUACUGCGAAGGGGGGACGGAGAAGGCUAUGUUGGCCGGGCGACGGUUGUCCCGGUUUAAGCGUGUAGGCUGGUUUUCCAGGCAAAUCCGGAAAAUCAAGGCUGAGGCGUGAUGACGAGGCACUACGGUGCUGAAGCAACAAAUGCCCUGCUUCCAGGAAAAGCCUCUAAGCAUCAGGUAACAUCAAAUCGUACCCCAAACCGACACAGGUGGUCAGGUAGAGAAUACCAAGGCGCUUGAGAGAACUCGGGUGAAGGAACUAGGCAAAAUGGUGCCGUAACUUCGGGAGAAGGCACGCUGAUAUGUAGGUGAGGUCCCUCGCGGAUGGAGCUGAAAUCAGUCGAAGAUACCAGCUGGCUGCAACUGUUUAUUAAAAACACAGCACUGUGCAAACACGAAAGUGGACGUAUACGGUGUGACGCCUGCCCGGUGCCGGAAGGUUAAUUGAUGGGGUUAGCGCAAGCGAAGCUCUUGAUCGAAGCCCCGGUAAACGGCGGCCGUAACUAUAACGGUCCUAAGGUAGCGAAAUUCCUUGUCGGGUAAGUUCCGACCUGCACGAAUGGCGUAAUGAUGGCCAGGCUGUCUCCACCCGAGACUCAGUGAAAUUGAACUCGCUGUGAAGAUGCAGUGUACCCGCGGCAAGACGGAAAGACCCCGUGAACCUUUACUAUAGCUUGACACUGAACAUUGAGCCUUGAUGUGUAGGAUAGGUGGGAGGCUUUGAAGUGUGGACGCCAGUCUGCAUGGAGCCGACCUUGAAAUACCACCCUUUAAUGUUUGAUGUUCUAACGUUGACCCGUAAUCCGGGUUGCGGACAGUGUCUGGUGGGUAGUUUGACUGGGGCGGUCUCCUCCUAAAGAGUAACGGAGGAGCACGAAGGUUGGCUAAUCCUGGUCGGACAUCAGGAGGUUAGUGCAAUGGCAUAAGCCAGCUUGACUGCGAGCGUGACGGCGCGAGCAGGUGCGAAAGCAGGUCAUAGUGAUCCGGUGGUUCUGAAUGGAAGGGCCAUCGCUCAACGGAUAAAAGGUACUCCGGGGAUAACAGGCUGAUACCGCCCAAGAGUUCAUAUCGACGGCGGUGUUUGGCACCUCGAUGUCGGCUCAUCACAUCCUGGGGCUGAAGUAGGUCCCAAGGGUAUGGCUGUUCGCCAUUUAAAGUGGUACGCGAGCUGGGUUUAGAACGUCGUGAGACAGUUCGGUCCCUAUCUGCCGUGGGCGCUGGAGAACUGAGGGGGGCUGCUCCUAGUACGAGAGGACCGGAGUGGACGCAUCACUGGUGUUCGGGUUGUCAUGCCAAUGGCACUGCCCGGUAGCUAAAUGCGGAAGAGAUAAGUGCUGAAAGCAUCUAAGCACGAAACUUGCCCCGAGAUGAGUUCUCCCUGACCCUUUAAGGGUCCUGAAGGAACGUUGAAGACGACGACGUUGAUAGGCCGGGUGUGUAAGCGCAGCGAUGCGUUGAGCUAACCGGUACUAAUGAACCGUGAGGCUUAACCU
train_set component_1 8b0x_a 6wda_1 3.8 2020-07-08 GGUUAAGCGACUAAGCGUACACGGUGGAUGCCCUGGCAGUCAGAGGCGAUGAAGGACGUGCUAAUCUGCGAUAAGCGUCGGUAAGGUGAUAUGAACCGUUAUAACCGGCGAUUUCCGAAUGGGGAAACCCAGUGUGUUUCGACACACUAUCAUUAACUGAAUCCAUAGGUUAAUGAGGCGAACCGGGGGAACUGAAACAUCUAAGUACCCCGAGGAAAAGAAAUCAACCGAGAUUCCCCCAGUAGCGGCGAGCGAACGGGGAGCAGCCCAGAGCCUGAAUCAGUGUGUGUGUUAGUGGAAGCGUCUGGAAAGGCGCGCGAUACAGGGUGACAGCCCCGUACACAAAAAUGCACAUGCUGUGAGCUCGAUGAGUAGGGCGGGACACGUGGUAUCCUGUCUGAAUAUGGGGGGACCAUCCUCCAAGGCUAAAUACUCCUGACUGACCGAUAGUGAACCAGUACCGUGAGGGAAAGGCGAAAAGAACCCCGGCGAGGGGAGUGAAAAAGAACCUGAAACCGUGUACGUACAAGCAGUGGGAGCACGCUUAGGCGUGUGACUGCGUACCUUUUGUAUAAUGGGUCAGCGACUUAUAUUCUGUAGCAAGGUUAACCGAAUAGGGGAGCCGAAGGGAAACCGAGUCUUAACUGGGCGUUAAGUUGCAGGGUAUAGACCCGAAACCCGGUGAUCUAGCCAUGGGCAGGUUGAAGGUUGGGUAACACUAACUGGAGGACCGAACCGACUAAUGUCGAAAAAUUAGCGGAUGACUUGUGGCUGGGGGUGAAAGGCCAAUCAAACCGGGAGAUAGCUGGUUCUCCCCGAAAGCUAUUUAGGUAGCGCCUCGUGAAUUCAUCUCCGGGGGUAGAGCACUGUUUCGGCAAGGGGGUCAUCCCGACUUACCAACCCGAUGCAAACUGCGAAUACCGGAGAAUGUUAUCACGGGAGACACACGGCGGGUGCUAACGUCCGUCGUGAAGAGGGAAACAACCCAGACCGCCAGCUAAGGUCCCAAAGUCAUGGUUAAGUGGGAAACGAUGUGGGAAGGCCCAGACAGCCAGGAUGUUGGCUUAGAAGCAGCCAUCAUUUAAAGAAAGCGUAAUAGCUCACUGGUCGAGUCGGCCUGCGCGGAAGAUGUAACGGGGCUAAACCAUGCACCGAAGCUGCGGCAGCGACGCUUAUGCGUUGUUGGGUAGGGGAGCGUUCUGUAAGCCUGCGAAGGUGUGCUGUGAGGCAUGCUGGAGGUAUCAGAAGUGCGAAUGCUGACAUAAGUAACGAUAAAGCGGGUGAAAAGCCCGCUCGCCGGAAGACCAAGGGUUCCUGUCCAACGUUAAUCGGGGCAGGGUGAGUCGACCCCUAAGGCGAGGCCGAAAGGCGUAGUCGAUGGGAAACAGGUUAAUAUUCCUGUACUUGGUGUUACUGCGAAGGGGGGACGGAGAAGGCUAUGUUGGCCGGGCGACGGUUGUCCCGGUUUAAGCGUGUAGGCUGGUUUUCCAGGCAAAUCCGGAAAAUCAAGGCUGAGGCGUGAUGACGAGGCACUACGGUGCUGAAGCAACAAAUGCCCUGCUUCCAGGAAAAGCCUCUAAGCAUCAGGUAACAUCAAAUCGUACCCCAAACCGACACAGGUGGUCAGGUAGAGAAUACCAAGGCGCUUGAGAGAACUCGGGUGAAGGAACUAGGCAAAAUGGUGCCGUAACUUCGGGAGAAGGCACGCUGAUAUGUAGGUGAGGUCCCUCGCGGAUGGAGCUGAAAUCAGUCGAAGAUACCAGCUGGCUGCAACUGUUUAUUAAAAACACAGCACUGUGCAAACACGAAAGUGGACGUAUACGGUGUGACGCCUGCCCGGUGCCGGAAGGUUAAUUGAUGGGGUUAGCGCAAGCGAAGCUCUUGAUCGAAGCCCCGGUAAACGGCGGCCGUAACUAUAACGGUCCUAAGGUAGCGAAAUUCCUUGUCGGGUAAGUUCCGACCUGCACGAAUGGCGUAAUGAUGGCCAGGCUGUCUCCACCCGAGACUCAGUGAAAUUGAACUCGCUGUGAAGAUGCAGUGUACCCGCGGCAAGACGGAAAGACCCCGUGAACCUUUACUAUAGCUUGACACUGAACAUUGAGCCUUGAUGUGUAGGAUAGGUGGGAGGCUUUGAAGUGUGGACGCCAGUCUGCAUGGAGCCGACCUUGAAAUACCACCCUUUAAUGUUUGAUGUUCUAACGUUGACCCGUAAUCCGGGUUGCGGACAGUGUCUGGUGGGUAGUUUGACUGGGGCGGUCUCCUCCUAAAGAGUAACGGAGGAGCACGAAGGUUGGCUAAUCCUGGUCGGACAUCAGGAGGUUAGUGCAAUGGCAUAAGCCAGCUUGACUGCGAGCGUGACGGCGCGAGCAGGUGCGAAAGCAGGUCAUAGUGAUCCGGUGGUUCUGAAUGGAAGGGCCAUCGCUCAACGGAUAAAAGGUACUCCGGGGAUAACAGGCUGAUACCGCCCAAGAGUUCAUAUCGACGGCGGUGUUUGGCACCUCGAUGUCGGCUCAUCACAUCCUGGGGCUGAAGUAGGUCCCAAGGGUAUGGCUGUUCGCCAUUUAAAGUGGUACGCGAGCUGGGUUUAGAACGUCGUGAGACAGUUCGGUCCCUAUCUGCCGUGGGCGCUGGAGAACUGAGGGGGGCUGCUCCUAGUACGAGAGGACCGGAGUGGACGCAUCACUGGUGUUCGGGUUGUCAUGCCAAUGGCACUGCCCGGUAGCUAAAUGCGGAAGAGAUAAGUGCUGAAAGCAUCUAAGCACGAAACUUGCCCCGAGAUGAGUUCUCCCUGACCCUUUAAGGGUCCUGAAGGAACGUUGAAGACGACGACGUUGAUAGGCCGGGUGUGUAAGCGCAGCGAUGCGUUGAGCUAACCGGUACUAAUGAACCGUGAGGCUUAACCU
train_set component_1 8b0x_a 6wd9_1 3.7 2020-07-08 GGUUAAGCGACUAAGCGUACACGGUGGAUGCCCUGGCAGUCAGAGGCGAUGAAGGACGUGCUAAUCUGCGAUAAGCGUCGGUAAGGUGAUAUGAACCGUUAUAACCGGCGAUUUCCGAAUGGGGAAACCCAGUGUGUUUCGACACACUAUCAUUAACUGAAUCCAUAGGUUAAUGAGGCGAACCGGGGGAACUGAAACAUCUAAGUACCCCGAGGAAAAGAAAUCAACCGAGAUUCCCCCAGUAGCGGCGAGCGAACGGGGAGCAGCCCAGAGCCUGAAUCAGUGUGUGUGUUAGUGGAAGCGUCUGGAAAGGCGCGCGAUACAGGGUGACAGCCCCGUACACAAAAAUGCACAUGCUGUGAGCUCGAUGAGUAGGGCGGGACACGUGGUAUCCUGUCUGAAUAUGGGGGGACCAUCCUCCAAGGCUAAAUACUCCUGACUGACCGAUAGUGAACCAGUACCGUGAGGGAAAGGCGAAAAGAACCCCGGCGAGGGGAGUGAAAAAGAACCUGAAACCGUGUACGUACAAGCAGUGGGAGCACGCUUAGGCGUGUGACUGCGUACCUUUUGUAUAAUGGGUCAGCGACUUAUAUUCUGUAGCAAGGUUAACCGAAUAGGGGAGCCGAAGGGAAACCGAGUCUUAACUGGGCGUUAAGUUGCAGGGUAUAGACCCGAAACCCGGUGAUCUAGCCAUGGGCAGGUUGAAGGUUGGGUAACACUAACUGGAGGACCGAACCGACUAAUGUCGAAAAAUUAGCGGAUGACUUGUGGCUGGGGGUGAAAGGCCAAUCAAACCGGGAGAUAGCUGGUUCUCCCCGAAAGCUAUUUAGGUAGCGCCUCGUGAAUUCAUCUCCGGGGGUAGAGCACUGUUUCGGCAAGGGGGUCAUCCCGACUUACCAACCCGAUGCAAACUGCGAAUACCGGAGAAUGUUAUCACGGGAGACACACGGCGGGUGCUAACGUCCGUCGUGAAGAGGGAAACAACCCAGACCGCCAGCUAAGGUCCCAAAGUCAUGGUUAAGUGGGAAACGAUGUGGGAAGGCCCAGACAGCCAGGAUGUUGGCUUAGAAGCAGCCAUCAUUUAAAGAAAGCGUAAUAGCUCACUGGUCGAGUCGGCCUGCGCGGAAGAUGUAACGGGGCUAAACCAUGCACCGAAGCUGCGGCAGCGACGCUUAUGCGUUGUUGGGUAGGGGAGCGUUCUGUAAGCCUGCGAAGGUGUGCUGUGAGGCAUGCUGGAGGUAUCAGAAGUGCGAAUGCUGACAUAAGUAACGAUAAAGCGGGUGAAAAGCCCGCUCGCCGGAAGACCAAGGGUUCCUGUCCAACGUUAAUCGGGGCAGGGUGAGUCGACCCCUAAGGCGAGGCCGAAAGGCGUAGUCGAUGGGAAACAGGUUAAUAUUCCUGUACUUGGUGUUACUGCGAAGGGGGGACGGAGAAGGCUAUGUUGGCCGGGCGACGGUUGUCCCGGUUUAAGCGUGUAGGCUGGUUUUCCAGGCAAAUCCGGAAAAUCAAGGCUGAGGCGUGAUGACGAGGCACUACGGUGCUGAAGCAACAAAUGCCCUGCUUCCAGGAAAAGCCUCUAAGCAUCAGGUAACAUCAAAUCGUACCCCAAACCGACACAGGUGGUCAGGUAGAGAAUACCAAGGCGCUUGAGAGAACUCGGGUGAAGGAACUAGGCAAAAUGGUGCCGUAACUUCGGGAGAAGGCACGCUGAUAUGUAGGUGAGGUCCCUCGCGGAUGGAGCUGAAAUCAGUCGAAGAUACCAGCUGGCUGCAACUGUUUAUUAAAAACACAGCACUGUGCAAACACGAAAGUGGACGUAUACGGUGUGACGCCUGCCCGGUGCCGGAAGGUUAAUUGAUGGGGUUAGCGCAAGCGAAGCUCUUGAUCGAAGCCCCGGUAAACGGCGGCCGUAACUAUAACGGUCCUAAGGUAGCGAAAUUCCUUGUCGGGUAAGUUCCGACCUGCACGAAUGGCGUAAUGAUGGCCAGGCUGUCUCCACCCGAGACUCAGUGAAAUUGAACUCGCUGUGAAGAUGCAGUGUACCCGCGGCAAGACGGAAAGACCCCGUGAACCUUUACUAUAGCUUGACACUGAACAUUGAGCCUUGAUGUGUAGGAUAGGUGGGAGGCUUUGAAGUGUGGACGCCAGUCUGCAUGGAGCCGACCUUGAAAUACCACCCUUUAAUGUUUGAUGUUCUAACGUUGACCCGUAAUCCGGGUUGCGGACAGUGUCUGGUGGGUAGUUUGACUGGGGCGGUCUCCUCCUAAAGAGUAACGGAGGAGCACGAAGGUUGGCUAAUCCUGGUCGGACAUCAGGAGGUUAGUGCAAUGGCAUAAGCCAGCUUGACUGCGAGCGUGACGGCGCGAGCAGGUGCGAAAGCAGGUCAUAGUGAUCCGGUGGUUCUGAAUGGAAGGGCCAUCGCUCAACGGAUAAAAGGUACUCCGGGGAUAACAGGCUGAUACCGCCCAAGAGUUCAUAUCGACGGCGGUGUUUGGCACCUCGAUGUCGGCUCAUCACAUCCUGGGGCUGAAGUAGGUCCCAAGGGUAUGGCUGUUCGCCAUUUAAAGUGGUACGCGAGCUGGGUUUAGAACGUCGUGAGACAGUUCGGUCCCUAUCUGCCGUGGGCGCUGGAGAACUGAGGGGGGCUGCUCCUAGUACGAGAGGACCGGAGUGGACGCAUCACUGGUGUUCGGGUUGUCAUGCCAAUGGCACUGCCCGGUAGCUAAAUGCGGAAGAGAUAAGUGCUGAAAGCAUCUAAGCACGAAACUUGCCCCGAGAUGAGUUCUCCCUGACCCUUUAAGGGUCCUGAAGGAACGUUGAAGACGACGACGUUGAUAGGCCGGGUGUGUAAGCGCAGCGAUGCGUUGAGCUAACCGGUACUAAUGAACCGUGAGGCUUAACCU
train_set component_1 8b0x_a 7tos_23S 2.9 2022-05-25 GGUUAAGCGACUAAGCGUACACGGUGGAUGCCCUGGCAGUCAGAGGCGAUGAAGGACGUGCUAAUCUGCGAUAAGCGUCGGUAAGGUGAUAUGAACCGUUAUAACCGGCGAUUUCCGAAUGGGGAAACCCAGUGUGUUUCGACACACUAUCAUUAACUGAAUCCAUAGGUUAAUGAGGCGAACCGGGGGAACUGAAACAUCUAAGUACCCCGAGGAAAAGAAAUCAACCGAGAUUCCCCCAGUAGCGGCGAGCGAACGGGGAGCAGCCCAGAGCCUGAAUCAGUGUGUGUGUUAGUGGAAGCGUCUGGAAAGGCGCGCGAUACAGGGUGACAGCCCCGUACACAAAAAUGCACAUGCUGUGAGCUCGAUGAGUAGGGCGGGACACGUGGUAUCCUGUCUGAAUAUGGGGGGACCAUCCUCCAAGGCUAAAUACUCCUGACUGACCGAUAGUGAACCAGUACCGUGAGGGAAAGGCGAAAAGAACCCCGGCGAGGGGAGUGAAAAAGAACCUGAAACCGUGUACGUACAAGCAGUGGGAGCACGCUUAGGCGUGUGACUGCGUACCUUUUGUAUAAUGGGUCAGCGACUUAUAUUCUGUAGCAAGGUUAACCGAAUAGGGGAGCCGAAGGGAAACCGAGUCUUAACUGGGCGUUAAGUUGCAGGGUAUAGACCCGAAACCCGGUGAUCUAGCCAUGGGCAGGUUGAAGGUUGGGUAACACUAACUGGAGGACCGAACCGACUAAUGUCGAAAAAUUAGCGGAUGACUUGUGGCUGGGGGUGAAAGGCCAAUCAAACCGGGAGAUAGCUGGUUCUCCCCGAAAGCUAUUUAGGUAGCGCCUCGUGAAUUCAUCUCCGGGGGUAGAGCACUGUUUCGGCAAGGGGGUCAUCCCGACUUACCAACCCGAUGCAAACUGCGAAUACCGGAGAAUGUUAUCACGGGAGACACACGGCGGGUGCUAACGUCCGUCGUGAAGAGGGAAACAACCCAGACCGCCAGCUAAGGUCCCAAAGUCAUGGUUAAGUGGGAAACGAUGUGGGAAGGCCCAGACAGCCAGGAUGUUGGCUUAGAAGCAGCCAUCAUUUAAAGAAAGCGUAAUAGCUCACUGGUCGAGUCGGCCUGCGCGGAAGAUGUAACGGGGCUAAACCAUGCACCGAAGCUGCGGCAGCGACGCUUAUGCGUUGUUGGGUAGGGGAGCGUUCUGUAAGCCUGCGAAGGUGUGCUGUGAGGCAUGCUGGAGGUAUCAGAAGUGCGAAUGCUGACAUAAGUAACGAUAAAGCGGGUGAAAAGCCCGCUCGCCGGAAGACCAAGGGUUCCUGUCCAACGUUAAUCGGGGCAGGGUGAGUCGACCCCUAAGGCGAGGCCGAAAGGCGUAGUCGAUGGGAAACAGGUUAAUAUUCCUGUACUUGGUGUUACUGCGAAGGGGGGACGGAGAAGGCUAUGUUGGCCGGGCGACGGUUGUCCCGGUUUAAGCGUGUAGGCUGGUUUUCCAGGCAAAUCCGGAAAAUCAAGGCUGAGGCGUGAUGACGAGGCACUACGGUGCUGAAGCAACAAAUGCCCUGCUUCCAGGAAAAGCCUCUAAGCAUCAGGUAACAUCAAAUCGUACCCCAAACCGACACAGGUGGUCAGGUAGAGAAUACCAAGGCGCUUGAGAGAACUCGGGUGAAGGAACUAGGCAAAAUGGUGCCGUAACUUCGGGAGAAGGCACGCUGAUAUGUAGGUGAGGUCCCUCGCGGAUGGAGCUGAAAUCAGUCGAAGAUACCAGCUGGCUGCAACUGUUUAUUAAAAACACAGCACUGUGCAAACACGAAAGUGGACGUAUACGGUGUGACGCCUGCCCGGUGCCGGAAGGUUAAUUGAUGGGGUUAGCGCAAGCGAAGCUCUUGAUCGAAGCCCCGGUAAACGGCGGCCGUAACUAUAACGGUCCUAAGGUAGCGAAAUUCCUUGUCGGGUAAGUUCCGACCUGCACGAAUGGCGUAAUGAUGGCCAGGCUGUCUCCACCCGAGACUCAGUGAAAUUGAACUCGCUGUGAAGAUGCAGUGUACCCGCGGCAAGACGGAAAGACCCCGUGAACCUUUACUAUAGCUUGACACUGAACAUUGAGCCUUGAUGUGUAGGAUAGGUGGGAGGCUUUGAAGUGUGGACGCCAGUCUGCAUGGAGCCGACCUUGAAAUACCACCCUUUAAUGUUUGAUGUUCUAACGUUGACCCGUAAUCCGGGUUGCGGACAGUGUCUGGUGGGUAGUUUGACUGGGGCGGUCUCCUCCUAAAGAGUAACGGAGGAGCACGAAGGUUGGCUAAUCCUGGUCGGACAUCAGGAGGUUAGUGCAAUGGCAUAAGCCAGCUUGACUGCGAGCGUGACGGCGCGAGCAGGUGCGAAAGCAGGUCAUAGUGAUCCGGUGGUUCUGAAUGGAAGGGCCAUCGCUCAACGGAUAAAAGGUACUCCGGGGAUAACAGGCUGAUACCGCCCAAGAGUUCAUAUCGACGGCGGUGUUUGGCACCUCGAUGUCGGCUCAUCACAUCCUGGGGCUGAAGUAGGUCCCAAGGGUAUGGCUGUUCGCCAUUUAAAGUGGUACGCGAGCUGGGUUUAGAACGUCGUGAGACAGUUCGGUCCCUAUCUGCCGUGGGCGCUGGAGAACUGAGGGGGGCUGCUCCUAGUACGAGAGGACCGGAGUGGACGCAUCACUGGUGUUCGGGUUGUCAUGCCAAUGGCACUGCCCGGUAGCUAAAUGCGGAAGAGAUAAGUGCUGAAAGCAUCUAAGCACGAAACUUGCCCCGAGAUGAGUUCUCCCUGACCCUUUAAGGGUCCUGAAGGAACGUUGAAGACGACGACGUUGAUAGGCCGGGUGUGUAAGCGCAGCGAUGCGUUGAGCUAACCGGUACUAAUGAACCGUGAGGCUUAACCU
train_set component_1 8b0x_a 5uym_01 3.2 2017-06-07 GGUUAAGCGACUAAGCGUACACGGUGGAUGCCCUGGCAGUCAGAGGCGAUGAAGGACGUGCUAAUCUGCGAUAAGCGUCGGUAAGGUGAUAUGAACCGUUAUAACCGGCGAUUUCCGAAUGGGGAAACCCAGUGUGUUUCGACACACUAUCAUUAACUGAAUCCAUAGGUUAAUGAGGCGAACCGGGGGAACUGAAACAUCUAAGUACCCCGAGGAAAAGAAAUCAACCGAGAUUCCCCCAGUAGCGGCGAGCGAACGGGGAGCAGCCCAGAGCCUGAAUCAGUGUGUGUGUUAGUGGAAGCGUCUGGAAAGGCGCGCGAUACAGGGUGACAGCCCCGUACACAAAAAUGCACAUGCUGUGAGCUCGAUGAGUAGGGCGGGACACGUGGUAUCCUGUCUGAAUAUGGGGGGACCAUCCUCCAAGGCUAAAUACUCCUGACUGACCGAUAGUGAACCAGUACCGUGAGGGAAAGGCGAAAAGAACCCCGGCGAGGGGAGUGAAAAAGAACCUGAAACCGUGUACGUACAAGCAGUGGGAGCACGCUUAGGCGUGUGACUGCGUACCUUUUGUAUAAUGGGUCAGCGACUUAUAUUCUGUAGCAAGGUUAACCGAAUAGGGGAGCCGAAGGGAAACCGAGUCUUAACUGGGCGUUAAGUUGCAGGGUAUAGACCCGAAACCCGGUGAUCUAGCCAUGGGCAGGUUGAAGGUUGGGUAACACUAACUGGAGGACCGAACCGACUAAUGUCGAAAAAUUAGCGGAUGACUUGUGGCUGGGGGUGAAAGGCCAAUCAAACCGGGAGAUAGCUGGUUCUCCCCGAAAGCUAUUUAGGUAGCGCCUCGUGAAUUCAUCUCCGGGGGUAGAGCACUGUUUCGGCAAGGGGGUCAUCCCGACUUACCAACCCGAUGCAAACUGCGAAUACCGGAGAAUGUUAUCACGGGAGACACACGGCGGGUGCUAACGUCCGUCGUGAAGAGGGAAACAACCCAGACCGCCAGCUAAGGUCCCAAAGUCAUGGUUAAGUGGGAAACGAUGUGGGAAGGCCCAGACAGCCAGGAUGUUGGCUUAGAAGCAGCCAUCAUUUAAAGAAAGCGUAAUAGCUCACUGGUCGAGUCGGCCUGCGCGGAAGAUGUAACGGGGCUAAACCAUGCACCGAAGCUGCGGCAGCGACGCUUAUGCGUUGUUGGGUAGGGGAGCGUUCUGUAAGCCUGCGAAGGUGUGCUGUGAGGCAUGCUGGAGGUAUCAGAAGUGCGAAUGCUGACAUAAGUAACGAUAAAGCGGGUGAAAAGCCCGCUCGCCGGAAGACCAAGGGUUCCUGUCCAACGUUAAUCGGGGCAGGGUGAGUCGACCCCUAAGGCGAGGCCGAAAGGCGUAGUCGAUGGGAAACAGGUUAAUAUUCCUGUACUUGGUGUUACUGCGAAGGGGGGACGGAGAAGGCUAUGUUGGCCGGGCGACGGUUGUCCCGGUUUAAGCGUGUAGGCUGGUUUUCCAGGCAAAUCCGGAAAAUCAAGGCUGAGGCGUGAUGACGAGGCACUACGGUGCUGAAGCAACAAAUGCCCUGCUUCCAGGAAAAGCCUCUAAGCAUCAGGUAACAUCAAAUCGUACCCCAAACCGACACAGGUGGUCAGGUAGAGAAUACCAAGGCGCUUGAGAGAACUCGGGUGAAGGAACUAGGCAAAAUGGUGCCGUAACUUCGGGAGAAGGCACGCUGAUAUGUAGGUGAGGUCCCUCGCGGAUGGAGCUGAAAUCAGUCGAAGAUACCAGCUGGCUGCAACUGUUUAUUAAAAACACAGCACUGUGCAAACACGAAAGUGGACGUAUACGGUGUGACGCCUGCCCGGUGCCGGAAGGUUAAUUGAUGGGGUUAGCGCAAGCGAAGCUCUUGAUCGAAGCCCCGGUAAACGGCGGCCGUAACUAUAACGGUCCUAAGGUAGCGAAAUUCCUUGUCGGGUAAGUUCCGACCUGCACGAAUGGCGUAAUGAUGGCCAGGCUGUCUCCACCCGAGACUCAGUGAAAUUGAACUCGCUGUGAAGAUGCAGUGUACCCGCGGCAAGACGGAAAGACCCCGUGAACCUUUACUAUAGCUUGACACUGAACAUUGAGCCUUGAUGUGUAGGAUAGGUGGGAGGCUUUGAAGUGUGGACGCCAGUCUGCAUGGAGCCGACCUUGAAAUACCACCCUUUAAUGUUUGAUGUUCUAACGUUGACCCGUAAUCCGGGUUGCGGACAGUGUCUGGUGGGUAGUUUGACUGGGGCGGUCUCCUCCUAAAGAGUAACGGAGGAGCACGAAGGUUGGCUAAUCCUGGUCGGACAUCAGGAGGUUAGUGCAAUGGCAUAAGCCAGCUUGACUGCGAGCGUGACGGCGCGAGCAGGUGCGAAAGCAGGUCAUAGUGAUCCGGUGGUUCUGAAUGGAAGGGCCAUCGCUCAACGGAUAAAAGGUACUCCGGGGAUAACAGGCUGAUACCGCCCAAGAGUUCAUAUCGACGGCGGUGUUUGGCACCUCGAUGUCGGCUCAUCACAUCCUGGGGCUGAAGUAGGUCCCAAGGGUAUGGCUGUUCGCCAUUUAAAGUGGUACGCGAGCUGGGUUUAGAACGUCGUGAGACAGUUCGGUCCCUAUCUGCCGUGGGCGCUGGAGAACUGAGGGGGGCUGCUCCUAGUACGAGAGGACCGGAGUGGACGCAUCACUGGUGUUCGGGUUGUCAUGCCAAUGGCACUGCCCGGUAGCUAAAUGCGGAAGAGAUAAGUGCUGAAAGCAUCUAAGCACGAAACUUGCCCCGAGAUGAGUUCUCCCUGACCCUUUAAGGGUCCUGAAGGAACGUUGAAGACGACGACGUUGAUAGGCCGGGUGUGUAAGCGCAGCGAUGCGUUGAGCUAACCGGUACUAAUGAACCGUGAGGCUUAACCU
train_set component_1 8b0x_a 7jss_1 3.7 2020-11-11 GGUUAAGCGACUAAGCGUACACGGUGGAUGCCCUGGCAGUCAGAGGCGAUGAAGGACGUGCUAAUCUGCGAUAAGCGUCGGUAAGGUGAUAUGAACCGUUAUAACCGGCGAUUUCCGAAUGGGGAAACCCAGUGUGUUUCGACACACUAUCAUUAACUGAAUCCAUAGGUUAAUGAGGCGAACCGGGGGAACUGAAACAUCUAAGUACCCCGAGGAAAAGAAAUCAACCGAGAUUCCCCCAGUAGCGGCGAGCGAACGGGGAGCAGCCCAGAGCCUGAAUCAGUGUGUGUGUUAGUGGAAGCGUCUGGAAAGGCGCGCGAUACAGGGUGACAGCCCCGUACACAAAAAUGCACAUGCUGUGAGCUCGAUGAGUAGGGCGGGACACGUGGUAUCCUGUCUGAAUAUGGGGGGACCAUCCUCCAAGGCUAAAUACUCCUGACUGACCGAUAGUGAACCAGUACCGUGAGGGAAAGGCGAAAAGAACCCCGGCGAGGGGAGUGAAAAAGAACCUGAAACCGUGUACGUACAAGCAGUGGGAGCACGCUUAGGCGUGUGACUGCGUACCUUUUGUAUAAUGGGUCAGCGACUUAUAUUCUGUAGCAAGGUUAACCGAAUAGGGGAGCCGAAGGGAAACCGAGUCUUAACUGGGCGUUAAGUUGCAGGGUAUAGACCCGAAACCCGGUGAUCUAGCCAUGGGCAGGUUGAAGGUUGGGUAACACUAACUGGAGGACCGAACCGACUAAUGUCGAAAAAUUAGCGGAUGACUUGUGGCUGGGGGUGAAAGGCCAAUCAAACCGGGAGAUAGCUGGUUCUCCCCGAAAGCUAUUUAGGUAGCGCCUCGUGAAUUCAUCUCCGGGGGUAGAGCACUGUUUCGGCAAGGGGGUCAUCCCGACUUACCAACCCGAUGCAAACUGCGAAUACCGGAGAAUGUUAUCACGGGAGACACACGGCGGGUGCUAACGUCCGUCGUGAAGAGGGAAACAACCCAGACCGCCAGCUAAGGUCCCAAAGUCAUGGUUAAGUGGGAAACGAUGUGGGAAGGCCCAGACAGCCAGGAUGUUGGCUUAGAAGCAGCCAUCAUUUAAAGAAAGCGUAAUAGCUCACUGGUCGAGUCGGCCUGCGCGGAAGAUGUAACGGGGCUAAACCAUGCACCGAAGCUGCGGCAGCGACGCUUAUGCGUUGUUGGGUAGGGGAGCGUUCUGUAAGCCUGCGAAGGUGUGCUGUGAGGCAUGCUGGAGGUAUCAGAAGUGCGAAUGCUGACAUAAGUAACGAUAAAGCGGGUGAAAAGCCCGCUCGCCGGAAGACCAAGGGUUCCUGUCCAACGUUAAUCGGGGCAGGGUGAGUCGACCCCUAAGGCGAGGCCGAAAGGCGUAGUCGAUGGGAAACAGGUUAAUAUUCCUGUACUUGGUGUUACUGCGAAGGGGGGACGGAGAAGGCUAUGUUGGCCGGGCGACGGUUGUCCCGGUUUAAGCGUGUAGGCUGGUUUUCCAGGCAAAUCCGGAAAAUCAAGGCUGAGGCGUGAUGACGAGGCACUACGGUGCUGAAGCAACAAAUGCCCUGCUUCCAGGAAAAGCCUCUAAGCAUCAGGUAACAUCAAAUCGUACCCCAAACCGACACAGGUGGUCAGGUAGAGAAUACCAAGGCGCUUGAGAGAACUCGGGUGAAGGAACUAGGCAAAAUGGUGCCGUAACUUCGGGAGAAGGCACGCUGAUAUGUAGGUGAGGUCCCUCGCGGAUGGAGCUGAAAUCAGUCGAAGAUACCAGCUGGCUGCAACUGUUUAUUAAAAACACAGCACUGUGCAAACACGAAAGUGGACGUAUACGGUGUGACGCCUGCCCGGUGCCGGAAGGUUAAUUGAUGGGGUUAGCGCAAGCGAAGCUCUUGAUCGAAGCCCCGGUAAACGGCGGCCGUAACUAUAACGGUCCUAAGGUAGCGAAAUUCCUUGUCGGGUAAGUUCCGACCUGCACGAAUGGCGUAAUGAUGGCCAGGCUGUCUCCACCCGAGACUCAGUGAAAUUGAACUCGCUGUGAAGAUGCAGUGUACCCGCGGCAAGACGGAAAGACCCCGUGAACCUUUACUAUAGCUUGACACUGAACAUUGAGCCUUGAUGUGUAGGAUAGGUGGGAGGCUUUGAAGUGUGGACGCCAGUCUGCAUGGAGCCGACCUUGAAAUACCACCCUUUAAUGUUUGAUGUUCUAACGUUGACCCGUAAUCCGGGUUGCGGACAGUGUCUGGUGGGUAGUUUGACUGGGGCGGUCUCCUCCUAAAGAGUAACGGAGGAGCACGAAGGUUGGCUAAUCCUGGUCGGACAUCAGGAGGUUAGUGCAAUGGCAUAAGCCAGCUUGACUGCGAGCGUGACGGCGCGAGCAGGUGCGAAAGCAGGUCAUAGUGAUCCGGUGGUUCUGAAUGGAAGGGCCAUCGCUCAACGGAUAAAAGGUACUCCGGGGAUAACAGGCUGAUACCGCCCAAGAGUUCAUAUCGACGGCGGUGUUUGGCACCUCGAUGUCGGCUCAUCACAUCCUGGGGCUGAAGUAGGUCCCAAGGGUAUGGCUGUUCGCCAUUUAAAGUGGUACGCGAGCUGGGUUUAGAACGUCGUGAGACAGUUCGGUCCCUAUCUGCCGUGGGCGCUGGAGAACUGAGGGGGGCUGCUCCUAGUACGAGAGGACCGGAGUGGACGCAUCACUGGUGUUCGGGUUGUCAUGCCAAUGGCACUGCCCGGUAGCUAAAUGCGGAAGAGAUAAGUGCUGAAAGCAUCUAAGCACGAAACUUGCCCCGAGAUGAGUUCUCCCUGACCCUUUAAGGGUCCUGAAGGAACGUUGAAGACGACGACGUUGAUAGGCCGGGUGUGUAAGCGCAGCGAUGCGUUGAGCUAACCGGUACUAAUGAACCGUGAGGCUUAACCU
train_set component_1 8b0x_a 7jt1_1 3.3 2020-11-11 GGUUAAGCGACUAAGCGUACACGGUGGAUGCCCUGGCAGUCAGAGGCGAUGAAGGACGUGCUAAUCUGCGAUAAGCGUCGGUAAGGUGAUAUGAACCGUUAUAACCGGCGAUUUCCGAAUGGGGAAACCCAGUGUGUUUCGACACACUAUCAUUAACUGAAUCCAUAGGUUAAUGAGGCGAACCGGGGGAACUGAAACAUCUAAGUACCCCGAGGAAAAGAAAUCAACCGAGAUUCCCCCAGUAGCGGCGAGCGAACGGGGAGCAGCCCAGAGCCUGAAUCAGUGUGUGUGUUAGUGGAAGCGUCUGGAAAGGCGCGCGAUACAGGGUGACAGCCCCGUACACAAAAAUGCACAUGCUGUGAGCUCGAUGAGUAGGGCGGGACACGUGGUAUCCUGUCUGAAUAUGGGGGGACCAUCCUCCAAGGCUAAAUACUCCUGACUGACCGAUAGUGAACCAGUACCGUGAGGGAAAGGCGAAAAGAACCCCGGCGAGGGGAGUGAAAAAGAACCUGAAACCGUGUACGUACAAGCAGUGGGAGCACGCUUAGGCGUGUGACUGCGUACCUUUUGUAUAAUGGGUCAGCGACUUAUAUUCUGUAGCAAGGUUAACCGAAUAGGGGAGCCGAAGGGAAACCGAGUCUUAACUGGGCGUUAAGUUGCAGGGUAUAGACCCGAAACCCGGUGAUCUAGCCAUGGGCAGGUUGAAGGUUGGGUAACACUAACUGGAGGACCGAACCGACUAAUGUCGAAAAAUUAGCGGAUGACUUGUGGCUGGGGGUGAAAGGCCAAUCAAACCGGGAGAUAGCUGGUUCUCCCCGAAAGCUAUUUAGGUAGCGCCUCGUGAAUUCAUCUCCGGGGGUAGAGCACUGUUUCGGCAAGGGGGUCAUCCCGACUUACCAACCCGAUGCAAACUGCGAAUACCGGAGAAUGUUAUCACGGGAGACACACGGCGGGUGCUAACGUCCGUCGUGAAGAGGGAAACAACCCAGACCGCCAGCUAAGGUCCCAAAGUCAUGGUUAAGUGGGAAACGAUGUGGGAAGGCCCAGACAGCCAGGAUGUUGGCUUAGAAGCAGCCAUCAUUUAAAGAAAGCGUAAUAGCUCACUGGUCGAGUCGGCCUGCGCGGAAGAUGUAACGGGGCUAAACCAUGCACCGAAGCUGCGGCAGCGACGCUUAUGCGUUGUUGGGUAGGGGAGCGUUCUGUAAGCCUGCGAAGGUGUGCUGUGAGGCAUGCUGGAGGUAUCAGAAGUGCGAAUGCUGACAUAAGUAACGAUAAAGCGGGUGAAAAGCCCGCUCGCCGGAAGACCAAGGGUUCCUGUCCAACGUUAAUCGGGGCAGGGUGAGUCGACCCCUAAGGCGAGGCCGAAAGGCGUAGUCGAUGGGAAACAGGUUAAUAUUCCUGUACUUGGUGUUACUGCGAAGGGGGGACGGAGAAGGCUAUGUUGGCCGGGCGACGGUUGUCCCGGUUUAAGCGUGUAGGCUGGUUUUCCAGGCAAAUCCGGAAAAUCAAGGCUGAGGCGUGAUGACGAGGCACUACGGUGCUGAAGCAACAAAUGCCCUGCUUCCAGGAAAAGCCUCUAAGCAUCAGGUAACAUCAAAUCGUACCCCAAACCGACACAGGUGGUCAGGUAGAGAAUACCAAGGCGCUUGAGAGAACUCGGGUGAAGGAACUAGGCAAAAUGGUGCCGUAACUUCGGGAGAAGGCACGCUGAUAUGUAGGUGAGGUCCCUCGCGGAUGGAGCUGAAAUCAGUCGAAGAUACCAGCUGGCUGCAACUGUUUAUUAAAAACACAGCACUGUGCAAACACGAAAGUGGACGUAUACGGUGUGACGCCUGCCCGGUGCCGGAAGGUUAAUUGAUGGGGUUAGCGCAAGCGAAGCUCUUGAUCGAAGCCCCGGUAAACGGCGGCCGUAACUAUAACGGUCCUAAGGUAGCGAAAUUCCUUGUCGGGUAAGUUCCGACCUGCACGAAUGGCGUAAUGAUGGCCAGGCUGUCUCCACCCGAGACUCAGUGAAAUUGAACUCGCUGUGAAGAUGCAGUGUACCCGCGGCAAGACGGAAAGACCCCGUGAACCUUUACUAUAGCUUGACACUGAACAUUGAGCCUUGAUGUGUAGGAUAGGUGGGAGGCUUUGAAGUGUGGACGCCAGUCUGCAUGGAGCCGACCUUGAAAUACCACCCUUUAAUGUUUGAUGUUCUAACGUUGACCCGUAAUCCGGGUUGCGGACAGUGUCUGGUGGGUAGUUUGACUGGGGCGGUCUCCUCCUAAAGAGUAACGGAGGAGCACGAAGGUUGGCUAAUCCUGGUCGGACAUCAGGAGGUUAGUGCAAUGGCAUAAGCCAGCUUGACUGCGAGCGUGACGGCGCGAGCAGGUGCGAAAGCAGGUCAUAGUGAUCCGGUGGUUCUGAAUGGAAGGGCCAUCGCUCAACGGAUAAAAGGUACUCCGGGGAUAACAGGCUGAUACCGCCCAAGAGUUCAUAUCGACGGCGGUGUUUGGCACCUCGAUGUCGGCUCAUCACAUCCUGGGGCUGAAGUAGGUCCCAAGGGUAUGGCUGUUCGCCAUUUAAAGUGGUACGCGAGCUGGGUUUAGAACGUCGUGAGACAGUUCGGUCCCUAUCUGCCGUGGGCGCUGGAGAACUGAGGGGGGCUGCUCCUAGUACGAGAGGACCGGAGUGGACGCAUCACUGGUGUUCGGGUUGUCAUGCCAAUGGCACUGCCCGGUAGCUAAAUGCGGAAGAGAUAAGUGCUGAAAGCAUCUAAGCACGAAACUUGCCCCGAGAUGAGUUCUCCCUGACCCUUUAAGGGUCCUGAAGGAACGUUGAAGACGACGACGUUGAUAGGCCGGGUGUGUAAGCGCAGCGAUGCGUUGAGCUAACCGGUACUAAUGAACCGUGAGGCUUAACCU
train_set component_1 8b0x_a 7k51_1 3.5 2021-07-28 GGUUAAGCGACUAAGCGUACACGGUGGAUGCCCUGGCAGUCAGAGGCGAUGAAGGACGUGCUAAUCUGCGAUAAGCGUCGGUAAGGUGAUAUGAACCGUUAUAACCGGCGAUUUCCGAAUGGGGAAACCCAGUGUGUUUCGACACACUAUCAUUAACUGAAUCCAUAGGUUAAUGAGGCGAACCGGGGGAACUGAAACAUCUAAGUACCCCGAGGAAAAGAAAUCAACCGAGAUUCCCCCAGUAGCGGCGAGCGAACGGGGAGCAGCCCAGAGCCUGAAUCAGUGUGUGUGUUAGUGGAAGCGUCUGGAAAGGCGCGCGAUACAGGGUGACAGCCCCGUACACAAAAAUGCACAUGCUGUGAGCUCGAUGAGUAGGGCGGGACACGUGGUAUCCUGUCUGAAUAUGGGGGGACCAUCCUCCAAGGCUAAAUACUCCUGACUGACCGAUAGUGAACCAGUACCGUGAGGGAAAGGCGAAAAGAACCCCGGCGAGGGGAGUGAAAAAGAACCUGAAACCGUGUACGUACAAGCAGUGGGAGCACGCUUAGGCGUGUGACUGCGUACCUUUUGUAUAAUGGGUCAGCGACUUAUAUUCUGUAGCAAGGUUAACCGAAUAGGGGAGCCGAAGGGAAACCGAGUCUUAACUGGGCGUUAAGUUGCAGGGUAUAGACCCGAAACCCGGUGAUCUAGCCAUGGGCAGGUUGAAGGUUGGGUAACACUAACUGGAGGACCGAACCGACUAAUGUCGAAAAAUUAGCGGAUGACUUGUGGCUGGGGGUGAAAGGCCAAUCAAACCGGGAGAUAGCUGGUUCUCCCCGAAAGCUAUUUAGGUAGCGCCUCGUGAAUUCAUCUCCGGGGGUAGAGCACUGUUUCGGCAAGGGGGUCAUCCCGACUUACCAACCCGAUGCAAACUGCGAAUACCGGAGAAUGUUAUCACGGGAGACACACGGCGGGUGCUAACGUCCGUCGUGAAGAGGGAAACAACCCAGACCGCCAGCUAAGGUCCCAAAGUCAUGGUUAAGUGGGAAACGAUGUGGGAAGGCCCAGACAGCCAGGAUGUUGGCUUAGAAGCAGCCAUCAUUUAAAGAAAGCGUAAUAGCUCACUGGUCGAGUCGGCCUGCGCGGAAGAUGUAACGGGGCUAAACCAUGCACCGAAGCUGCGGCAGCGACGCUUAUGCGUUGUUGGGUAGGGGAGCGUUCUGUAAGCCUGCGAAGGUGUGCUGUGAGGCAUGCUGGAGGUAUCAGAAGUGCGAAUGCUGACAUAAGUAACGAUAAAGCGGGUGAAAAGCCCGCUCGCCGGAAGACCAAGGGUUCCUGUCCAACGUUAAUCGGGGCAGGGUGAGUCGACCCCUAAGGCGAGGCCGAAAGGCGUAGUCGAUGGGAAACAGGUUAAUAUUCCUGUACUUGGUGUUACUGCGAAGGGGGGACGGAGAAGGCUAUGUUGGCCGGGCGACGGUUGUCCCGGUUUAAGCGUGUAGGCUGGUUUUCCAGGCAAAUCCGGAAAAUCAAGGCUGAGGCGUGAUGACGAGGCACUACGGUGCUGAAGCAACAAAUGCCCUGCUUCCAGGAAAAGCCUCUAAGCAUCAGGUAACAUCAAAUCGUACCCCAAACCGACACAGGUGGUCAGGUAGAGAAUACCAAGGCGCUUGAGAGAACUCGGGUGAAGGAACUAGGCAAAAUGGUGCCGUAACUUCGGGAGAAGGCACGCUGAUAUGUAGGUGAGGUCCCUCGCGGAUGGAGCUGAAAUCAGUCGAAGAUACCAGCUGGCUGCAACUGUUUAUUAAAAACACAGCACUGUGCAAACACGAAAGUGGACGUAUACGGUGUGACGCCUGCCCGGUGCCGGAAGGUUAAUUGAUGGGGUUAGCGCAAGCGAAGCUCUUGAUCGAAGCCCCGGUAAACGGCGGCCGUAACUAUAACGGUCCUAAGGUAGCGAAAUUCCUUGUCGGGUAAGUUCCGACCUGCACGAAUGGCGUAAUGAUGGCCAGGCUGUCUCCACCCGAGACUCAGUGAAAUUGAACUCGCUGUGAAGAUGCAGUGUACCCGCGGCAAGACGGAAAGACCCCGUGAACCUUUACUAUAGCUUGACACUGAACAUUGAGCCUUGAUGUGUAGGAUAGGUGGGAGGCUUUGAAGUGUGGACGCCAGUCUGCAUGGAGCCGACCUUGAAAUACCACCCUUUAAUGUUUGAUGUUCUAACGUUGACCCGUAAUCCGGGUUGCGGACAGUGUCUGGUGGGUAGUUUGACUGGGGCGGUCUCCUCCUAAAGAGUAACGGAGGAGCACGAAGGUUGGCUAAUCCUGGUCGGACAUCAGGAGGUUAGUGCAAUGGCAUAAGCCAGCUUGACUGCGAGCGUGACGGCGCGAGCAGGUGCGAAAGCAGGUCAUAGUGAUCCGGUGGUUCUGAAUGGAAGGGCCAUCGCUCAACGGAUAAAAGGUACUCCGGGGAUAACAGGCUGAUACCGCCCAAGAGUUCAUAUCGACGGCGGUGUUUGGCACCUCGAUGUCGGCUCAUCACAUCCUGGGGCUGAAGUAGGUCCCAAGGGUAUGGCUGUUCGCCAUUUAAAGUGGUACGCGAGCUGGGUUUAGAACGUCGUGAGACAGUUCGGUCCCUAUCUGCCGUGGGCGCUGGAGAACUGAGGGGGGCUGCUCCUAGUACGAGAGGACCGGAGUGGACGCAUCACUGGUGUUCGGGUUGUCAUGCCAAUGGCACUGCCCGGUAGCUAAAUGCGGAAGAGAUAAGUGCUGAAAGCAUCUAAGCACGAAACUUGCCCCGAGAUGAGUUCUCCCUGACCCUUUAAGGGUCCUGAAGGAACGUUGAAGACGACGACGUUGAUAGGCCGGGUGUGUAAGCGCAGCGAUGCGUUGAGCUAACCGGUACUAAUGAACCGUGAGGCUUAACCU
train_set component_1 8b0x_a 7sso_1 3.2 2022-02-23 GGUUAAGCGACUAAGCGUACACGGUGGAUGCCCUGGCAGUCAGAGGCGAUGAAGGACGUGCUAAUCUGCGAUAAGCGUCGGUAAGGUGAUAUGAACCGUUAUAACCGGCGAUUUCCGAAUGGGGAAACCCAGUGUGUUUCGACACACUAUCAUUAACUGAAUCCAUAGGUUAAUGAGGCGAACCGGGGGAACUGAAACAUCUAAGUACCCCGAGGAAAAGAAAUCAACCGAGAUUCCCCCAGUAGCGGCGAGCGAACGGGGAGCAGCCCAGAGCCUGAAUCAGUGUGUGUGUUAGUGGAAGCGUCUGGAAAGGCGCGCGAUACAGGGUGACAGCCCCGUACACAAAAAUGCACAUGCUGUGAGCUCGAUGAGUAGGGCGGGACACGUGGUAUCCUGUCUGAAUAUGGGGGGACCAUCCUCCAAGGCUAAAUACUCCUGACUGACCGAUAGUGAACCAGUACCGUGAGGGAAAGGCGAAAAGAACCCCGGCGAGGGGAGUGAAAAAGAACCUGAAACCGUGUACGUACAAGCAGUGGGAGCACGCUUAGGCGUGUGACUGCGUACCUUUUGUAUAAUGGGUCAGCGACUUAUAUUCUGUAGCAAGGUUAACCGAAUAGGGGAGCCGAAGGGAAACCGAGUCUUAACUGGGCGUUAAGUUGCAGGGUAUAGACCCGAAACCCGGUGAUCUAGCCAUGGGCAGGUUGAAGGUUGGGUAACACUAACUGGAGGACCGAACCGACUAAUGUCGAAAAAUUAGCGGAUGACUUGUGGCUGGGGGUGAAAGGCCAAUCAAACCGGGAGAUAGCUGGUUCUCCCCGAAAGCUAUUUAGGUAGCGCCUCGUGAAUUCAUCUCCGGGGGUAGAGCACUGUUUCGGCAAGGGGGUCAUCCCGACUUACCAACCCGAUGCAAACUGCGAAUACCGGAGAAUGUUAUCACGGGAGACACACGGCGGGUGCUAACGUCCGUCGUGAAGAGGGAAACAACCCAGACCGCCAGCUAAGGUCCCAAAGUCAUGGUUAAGUGGGAAACGAUGUGGGAAGGCCCAGACAGCCAGGAUGUUGGCUUAGAAGCAGCCAUCAUUUAAAGAAAGCGUAAUAGCUCACUGGUCGAGUCGGCCUGCGCGGAAGAUGUAACGGGGCUAAACCAUGCACCGAAGCUGCGGCAGCGACGCUUAUGCGUUGUUGGGUAGGGGAGCGUUCUGUAAGCCUGCGAAGGUGUGCUGUGAGGCAUGCUGGAGGUAUCAGAAGUGCGAAUGCUGACAUAAGUAACGAUAAAGCGGGUGAAAAGCCCGCUCGCCGGAAGACCAAGGGUUCCUGUCCAACGUUAAUCGGGGCAGGGUGAGUCGACCCCUAAGGCGAGGCCGAAAGGCGUAGUCGAUGGGAAACAGGUUAAUAUUCCUGUACUUGGUGUUACUGCGAAGGGGGGACGGAGAAGGCUAUGUUGGCCGGGCGACGGUUGUCCCGGUUUAAGCGUGUAGGCUGGUUUUCCAGGCAAAUCCGGAAAAUCAAGGCUGAGGCGUGAUGACGAGGCACUACGGUGCUGAAGCAACAAAUGCCCUGCUUCCAGGAAAAGCCUCUAAGCAUCAGGUAACAUCAAAUCGUACCCCAAACCGACACAGGUGGUCAGGUAGAGAAUACCAAGGCGCUUGAGAGAACUCGGGUGAAGGAACUAGGCAAAAUGGUGCCGUAACUUCGGGAGAAGGCACGCUGAUAUGUAGGUGAGGUCCCUCGCGGAUGGAGCUGAAAUCAGUCGAAGAUACCAGCUGGCUGCAACUGUUUAUUAAAAACACAGCACUGUGCAAACACGAAAGUGGACGUAUACGGUGUGACGCCUGCCCGGUGCCGGAAGGUUAAUUGAUGGGGUUAGCGCAAGCGAAGCUCUUGAUCGAAGCCCCGGUAAACGGCGGCCGUAACUAUAACGGUCCUAAGGUAGCGAAAUUCCUUGUCGGGUAAGUUCCGACCUGCACGAAUGGCGUAAUGAUGGCCAGGCUGUCUCCACCCGAGACUCAGUGAAAUUGAACUCGCUGUGAAGAUGCAGUGUACCCGCGGCAAGACGGAAAGACCCCGUGAACCUUUACUAUAGCUUGACACUGAACAUUGAGCCUUGAUGUGUAGGAUAGGUGGGAGGCUUUGAAGUGUGGACGCCAGUCUGCAUGGAGCCGACCUUGAAAUACCACCCUUUAAUGUUUGAUGUUCUAACGUUGACCCGUAAUCCGGGUUGCGGACAGUGUCUGGUGGGUAGUUUGACUGGGGCGGUCUCCUCCUAAAGAGUAACGGAGGAGCACGAAGGUUGGCUAAUCCUGGUCGGACAUCAGGAGGUUAGUGCAAUGGCAUAAGCCAGCUUGACUGCGAGCGUGACGGCGCGAGCAGGUGCGAAAGCAGGUCAUAGUGAUCCGGUGGUUCUGAAUGGAAGGGCCAUCGCUCAACGGAUAAAAGGUACUCCGGGGAUAACAGGCUGAUACCGCCCAAGAGUUCAUAUCGACGGCGGUGUUUGGCACCUCGAUGUCGGCUCAUCACAUCCUGGGGCUGAAGUAGGUCCCAAGGGUAUGGCUGUUCGCCAUUUAAAGUGGUACGCGAGCUGGGUUUAGAACGUCGUGAGACAGUUCGGUCCCUAUCUGCCGUGGGCGCUGGAGAACUGAGGGGGGCUGCUCCUAGUACGAGAGGACCGGAGUGGACGCAUCACUGGUGUUCGGGUUGUCAUGCCAAUGGCACUGCCCGGUAGCUAAAUGCGGAAGAGAUAAGUGCUGAAAGCAUCUAAGCACGAAACUUGCCCCGAGAUGAGUUCUCCCUGACCCUUUAAGGGUCCUGAAGGAACGUUGAAGACGACGACGUUGAUAGGCCGGGUGUGUAAGCGCAGCGAUGCGUUGAGCUAACCGGUACUAAUGAACCGUGAGGCUUAACCU
train_set component_1 8b0x_a 6wdh_1 4.3 2020-07-01 GGUUAAGCGACUAAGCGUACACGGUGGAUGCCCUGGCAGUCAGAGGCGAUGAAGGACGUGCUAAUCUGCGAUAAGCGUCGGUAAGGUGAUAUGAACCGUUAUAACCGGCGAUUUCCGAAUGGGGAAACCCAGUGUGUUUCGACACACUAUCAUUAACUGAAUCCAUAGGUUAAUGAGGCGAACCGGGGGAACUGAAACAUCUAAGUACCCCGAGGAAAAGAAAUCAACCGAGAUUCCCCCAGUAGCGGCGAGCGAACGGGGAGCAGCCCAGAGCCUGAAUCAGUGUGUGUGUUAGUGGAAGCGUCUGGAAAGGCGCGCGAUACAGGGUGACAGCCCCGUACACAAAAAUGCACAUGCUGUGAGCUCGAUGAGUAGGGCGGGACACGUGGUAUCCUGUCUGAAUAUGGGGGGACCAUCCUCCAAGGCUAAAUACUCCUGACUGACCGAUAGUGAACCAGUACCGUGAGGGAAAGGCGAAAAGAACCCCGGCGAGGGGAGUGAAAAAGAACCUGAAACCGUGUACGUACAAGCAGUGGGAGCACGCUUAGGCGUGUGACUGCGUACCUUUUGUAUAAUGGGUCAGCGACUUAUAUUCUGUAGCAAGGUUAACCGAAUAGGGGAGCCGAAGGGAAACCGAGUCUUAACUGGGCGUUAAGUUGCAGGGUAUAGACCCGAAACCCGGUGAUCUAGCCAUGGGCAGGUUGAAGGUUGGGUAACACUAACUGGAGGACCGAACCGACUAAUGUCGAAAAAUUAGCGGAUGACUUGUGGCUGGGGGUGAAAGGCCAAUCAAACCGGGAGAUAGCUGGUUCUCCCCGAAAGCUAUUUAGGUAGCGCCUCGUGAAUUCAUCUCCGGGGGUAGAGCACUGUUUCGGCAAGGGGGUCAUCCCGACUUACCAACCCGAUGCAAACUGCGAAUACCGGAGAAUGUUAUCACGGGAGACACACGGCGGGUGCUAACGUCCGUCGUGAAGAGGGAAACAACCCAGACCGCCAGCUAAGGUCCCAAAGUCAUGGUUAAGUGGGAAACGAUGUGGGAAGGCCCAGACAGCCAGGAUGUUGGCUUAGAAGCAGCCAUCAUUUAAAGAAAGCGUAAUAGCUCACUGGUCGAGUCGGCCUGCGCGGAAGAUGUAACGGGGCUAAACCAUGCACCGAAGCUGCGGCAGCGACGCUUAUGCGUUGUUGGGUAGGGGAGCGUUCUGUAAGCCUGCGAAGGUGUGCUGUGAGGCAUGCUGGAGGUAUCAGAAGUGCGAAUGCUGACAUAAGUAACGAUAAAGCGGGUGAAAAGCCCGCUCGCCGGAAGACCAAGGGUUCCUGUCCAACGUUAAUCGGGGCAGGGUGAGUCGACCCCUAAGGCGAGGCCGAAAGGCGUAGUCGAUGGGAAACAGGUUAAUAUUCCUGUACUUGGUGUUACUGCGAAGGGGGGACGGAGAAGGCUAUGUUGGCCGGGCGACGGUUGUCCCGGUUUAAGCGUGUAGGCUGGUUUUCCAGGCAAAUCCGGAAAAUCAAGGCUGAGGCGUGAUGACGAGGCACUACGGUGCUGAAGCAACAAAUGCCCUGCUUCCAGGAAAAGCCUCUAAGCAUCAGGUAACAUCAAAUCGUACCCCAAACCGACACAGGUGGUCAGGUAGAGAAUACCAAGGCGCUUGAGAGAACUCGGGUGAAGGAACUAGGCAAAAUGGUGCCGUAACUUCGGGAGAAGGCACGCUGAUAUGUAGGUGAGGUCCCUCGCGGAUGGAGCUGAAAUCAGUCGAAGAUACCAGCUGGCUGCAACUGUUUAUUAAAAACACAGCACUGUGCAAACACGAAAGUGGACGUAUACGGUGUGACGCCUGCCCGGUGCCGGAAGGUUAAUUGAUGGGGUUAGCGCAAGCGAAGCUCUUGAUCGAAGCCCCGGUAAACGGCGGCCGUAACUAUAACGGUCCUAAGGUAGCGAAAUUCCUUGUCGGGUAAGUUCCGACCUGCACGAAUGGCGUAAUGAUGGCCAGGCUGUCUCCACCCGAGACUCAGUGAAAUUGAACUCGCUGUGAAGAUGCAGUGUACCCGCGGCAAGACGGAAAGACCCCGUGAACCUUUACUAUAGCUUGACACUGAACAUUGAGCCUUGAUGUGUAGGAUAGGUGGGAGGCUUUGAAGUGUGGACGCCAGUCUGCAUGGAGCCGACCUUGAAAUACCACCCUUUAAUGUUUGAUGUUCUAACGUUGACCCGUAAUCCGGGUUGCGGACAGUGUCUGGUGGGUAGUUUGACUGGGGCGGUCUCCUCCUAAAGAGUAACGGAGGAGCACGAAGGUUGGCUAAUCCUGGUCGGACAUCAGGAGGUUAGUGCAAUGGCAUAAGCCAGCUUGACUGCGAGCGUGACGGCGCGAGCAGGUGCGAAAGCAGGUCAUAGUGAUCCGGUGGUUCUGAAUGGAAGGGCCAUCGCUCAACGGAUAAAAGGUACUCCGGGGAUAACAGGCUGAUACCGCCCAAGAGUUCAUAUCGACGGCGGUGUUUGGCACCUCGAUGUCGGCUCAUCACAUCCUGGGGCUGAAGUAGGUCCCAAGGGUAUGGCUGUUCGCCAUUUAAAGUGGUACGCGAGCUGGGUUUAGAACGUCGUGAGACAGUUCGGUCCCUAUCUGCCGUGGGCGCUGGAGAACUGAGGGGGGCUGCUCCUAGUACGAGAGGACCGGAGUGGACGCAUCACUGGUGUUCGGGUUGUCAUGCCAAUGGCACUGCCCGGUAGCUAAAUGCGGAAGAGAUAAGUGCUGAAAGCAUCUAAGCACGAAACUUGCCCCGAGAUGAGUUCUCCCUGACCCUUUAAGGGUCCUGAAGGAACGUUGAAGACGACGACGUUGAUAGGCCGGGUGUGUAAGCGCAGCGAUGCGUUGAGCUAACCGGUACUAAUGAACCGUGAGGCUUAACCU
train_set component_1 8b0x_a 7k50_1 3.4 2021-07-28 GGUUAAGCGACUAAGCGUACACGGUGGAUGCCCUGGCAGUCAGAGGCGAUGAAGGACGUGCUAAUCUGCGAUAAGCGUCGGUAAGGUGAUAUGAACCGUUAUAACCGGCGAUUUCCGAAUGGGGAAACCCAGUGUGUUUCGACACACUAUCAUUAACUGAAUCCAUAGGUUAAUGAGGCGAACCGGGGGAACUGAAACAUCUAAGUACCCCGAGGAAAAGAAAUCAACCGAGAUUCCCCCAGUAGCGGCGAGCGAACGGGGAGCAGCCCAGAGCCUGAAUCAGUGUGUGUGUUAGUGGAAGCGUCUGGAAAGGCGCGCGAUACAGGGUGACAGCCCCGUACACAAAAAUGCACAUGCUGUGAGCUCGAUGAGUAGGGCGGGACACGUGGUAUCCUGUCUGAAUAUGGGGGGACCAUCCUCCAAGGCUAAAUACUCCUGACUGACCGAUAGUGAACCAGUACCGUGAGGGAAAGGCGAAAAGAACCCCGGCGAGGGGAGUGAAAAAGAACCUGAAACCGUGUACGUACAAGCAGUGGGAGCACGCUUAGGCGUGUGACUGCGUACCUUUUGUAUAAUGGGUCAGCGACUUAUAUUCUGUAGCAAGGUUAACCGAAUAGGGGAGCCGAAGGGAAACCGAGUCUUAACUGGGCGUUAAGUUGCAGGGUAUAGACCCGAAACCCGGUGAUCUAGCCAUGGGCAGGUUGAAGGUUGGGUAACACUAACUGGAGGACCGAACCGACUAAUGUCGAAAAAUUAGCGGAUGACUUGUGGCUGGGGGUGAAAGGCCAAUCAAACCGGGAGAUAGCUGGUUCUCCCCGAAAGCUAUUUAGGUAGCGCCUCGUGAAUUCAUCUCCGGGGGUAGAGCACUGUUUCGGCAAGGGGGUCAUCCCGACUUACCAACCCGAUGCAAACUGCGAAUACCGGAGAAUGUUAUCACGGGAGACACACGGCGGGUGCUAACGUCCGUCGUGAAGAGGGAAACAACCCAGACCGCCAGCUAAGGUCCCAAAGUCAUGGUUAAGUGGGAAACGAUGUGGGAAGGCCCAGACAGCCAGGAUGUUGGCUUAGAAGCAGCCAUCAUUUAAAGAAAGCGUAAUAGCUCACUGGUCGAGUCGGCCUGCGCGGAAGAUGUAACGGGGCUAAACCAUGCACCGAAGCUGCGGCAGCGACGCUUAUGCGUUGUUGGGUAGGGGAGCGUUCUGUAAGCCUGCGAAGGUGUGCUGUGAGGCAUGCUGGAGGUAUCAGAAGUGCGAAUGCUGACAUAAGUAACGAUAAAGCGGGUGAAAAGCCCGCUCGCCGGAAGACCAAGGGUUCCUGUCCAACGUUAAUCGGGGCAGGGUGAGUCGACCCCUAAGGCGAGGCCGAAAGGCGUAGUCGAUGGGAAACAGGUUAAUAUUCCUGUACUUGGUGUUACUGCGAAGGGGGGACGGAGAAGGCUAUGUUGGCCGGGCGACGGUUGUCCCGGUUUAAGCGUGUAGGCUGGUUUUCCAGGCAAAUCCGGAAAAUCAAGGCUGAGGCGUGAUGACGAGGCACUACGGUGCUGAAGCAACAAAUGCCCUGCUUCCAGGAAAAGCCUCUAAGCAUCAGGUAACAUCAAAUCGUACCCCAAACCGACACAGGUGGUCAGGUAGAGAAUACCAAGGCGCUUGAGAGAACUCGGGUGAAGGAACUAGGCAAAAUGGUGCCGUAACUUCGGGAGAAGGCACGCUGAUAUGUAGGUGAGGUCCCUCGCGGAUGGAGCUGAAAUCAGUCGAAGAUACCAGCUGGCUGCAACUGUUUAUUAAAAACACAGCACUGUGCAAACACGAAAGUGGACGUAUACGGUGUGACGCCUGCCCGGUGCCGGAAGGUUAAUUGAUGGGGUUAGCGCAAGCGAAGCUCUUGAUCGAAGCCCCGGUAAACGGCGGCCGUAACUAUAACGGUCCUAAGGUAGCGAAAUUCCUUGUCGGGUAAGUUCCGACCUGCACGAAUGGCGUAAUGAUGGCCAGGCUGUCUCCACCCGAGACUCAGUGAAAUUGAACUCGCUGUGAAGAUGCAGUGUACCCGCGGCAAGACGGAAAGACCCCGUGAACCUUUACUAUAGCUUGACACUGAACAUUGAGCCUUGAUGUGUAGGAUAGGUGGGAGGCUUUGAAGUGUGGACGCCAGUCUGCAUGGAGCCGACCUUGAAAUACCACCCUUUAAUGUUUGAUGUUCUAACGUUGACCCGUAAUCCGGGUUGCGGACAGUGUCUGGUGGGUAGUUUGACUGGGGCGGUCUCCUCCUAAAGAGUAACGGAGGAGCACGAAGGUUGGCUAAUCCUGGUCGGACAUCAGGAGGUUAGUGCAAUGGCAUAAGCCAGCUUGACUGCGAGCGUGACGGCGCGAGCAGGUGCGAAAGCAGGUCAUAGUGAUCCGGUGGUUCUGAAUGGAAGGGCCAUCGCUCAACGGAUAAAAGGUACUCCGGGGAUAACAGGCUGAUACCGCCCAAGAGUUCAUAUCGACGGCGGUGUUUGGCACCUCGAUGUCGGCUCAUCACAUCCUGGGGCUGAAGUAGGUCCCAAGGGUAUGGCUGUUCGCCAUUUAAAGUGGUACGCGAGCUGGGUUUAGAACGUCGUGAGACAGUUCGGUCCCUAUCUGCCGUGGGCGCUGGAGAACUGAGGGGGGCUGCUCCUAGUACGAGAGGACCGGAGUGGACGCAUCACUGGUGUUCGGGUUGUCAUGCCAAUGGCACUGCCCGGUAGCUAAAUGCGGAAGAGAUAAGUGCUGAAAGCAUCUAAGCACGAAACUUGCCCCGAGAUGAGUUCUCCCUGACCCUUUAAGGGUCCUGAAGGAACGUUGAAGACGACGACGUUGAUAGGCCGGGUGUGUAAGCGCAGCGAUGCGUUGAGCUAACCGGUACUAAUGAACCGUGAGGCUUAACCU
train_set component_1 8b0x_a 7jt3_1 3.7 2020-11-11 GGUUAAGCGACUAAGCGUACACGGUGGAUGCCCUGGCAGUCAGAGGCGAUGAAGGACGUGCUAAUCUGCGAUAAGCGUCGGUAAGGUGAUAUGAACCGUUAUAACCGGCGAUUUCCGAAUGGGGAAACCCAGUGUGUUUCGACACACUAUCAUUAACUGAAUCCAUAGGUUAAUGAGGCGAACCGGGGGAACUGAAACAUCUAAGUACCCCGAGGAAAAGAAAUCAACCGAGAUUCCCCCAGUAGCGGCGAGCGAACGGGGAGCAGCCCAGAGCCUGAAUCAGUGUGUGUGUUAGUGGAAGCGUCUGGAAAGGCGCGCGAUACAGGGUGACAGCCCCGUACACAAAAAUGCACAUGCUGUGAGCUCGAUGAGUAGGGCGGGACACGUGGUAUCCUGUCUGAAUAUGGGGGGACCAUCCUCCAAGGCUAAAUACUCCUGACUGACCGAUAGUGAACCAGUACCGUGAGGGAAAGGCGAAAAGAACCCCGGCGAGGGGAGUGAAAAAGAACCUGAAACCGUGUACGUACAAGCAGUGGGAGCACGCUUAGGCGUGUGACUGCGUACCUUUUGUAUAAUGGGUCAGCGACUUAUAUUCUGUAGCAAGGUUAACCGAAUAGGGGAGCCGAAGGGAAACCGAGUCUUAACUGGGCGUUAAGUUGCAGGGUAUAGACCCGAAACCCGGUGAUCUAGCCAUGGGCAGGUUGAAGGUUGGGUAACACUAACUGGAGGACCGAACCGACUAAUGUCGAAAAAUUAGCGGAUGACUUGUGGCUGGGGGUGAAAGGCCAAUCAAACCGGGAGAUAGCUGGUUCUCCCCGAAAGCUAUUUAGGUAGCGCCUCGUGAAUUCAUCUCCGGGGGUAGAGCACUGUUUCGGCAAGGGGGUCAUCCCGACUUACCAACCCGAUGCAAACUGCGAAUACCGGAGAAUGUUAUCACGGGAGACACACGGCGGGUGCUAACGUCCGUCGUGAAGAGGGAAACAACCCAGACCGCCAGCUAAGGUCCCAAAGUCAUGGUUAAGUGGGAAACGAUGUGGGAAGGCCCAGACAGCCAGGAUGUUGGCUUAGAAGCAGCCAUCAUUUAAAGAAAGCGUAAUAGCUCACUGGUCGAGUCGGCCUGCGCGGAAGAUGUAACGGGGCUAAACCAUGCACCGAAGCUGCGGCAGCGACGCUUAUGCGUUGUUGGGUAGGGGAGCGUUCUGUAAGCCUGCGAAGGUGUGCUGUGAGGCAUGCUGGAGGUAUCAGAAGUGCGAAUGCUGACAUAAGUAACGAUAAAGCGGGUGAAAAGCCCGCUCGCCGGAAGACCAAGGGUUCCUGUCCAACGUUAAUCGGGGCAGGGUGAGUCGACCCCUAAGGCGAGGCCGAAAGGCGUAGUCGAUGGGAAACAGGUUAAUAUUCCUGUACUUGGUGUUACUGCGAAGGGGGGACGGAGAAGGCUAUGUUGGCCGGGCGACGGUUGUCCCGGUUUAAGCGUGUAGGCUGGUUUUCCAGGCAAAUCCGGAAAAUCAAGGCUGAGGCGUGAUGACGAGGCACUACGGUGCUGAAGCAACAAAUGCCCUGCUUCCAGGAAAAGCCUCUAAGCAUCAGGUAACAUCAAAUCGUACCCCAAACCGACACAGGUGGUCAGGUAGAGAAUACCAAGGCGCUUGAGAGAACUCGGGUGAAGGAACUAGGCAAAAUGGUGCCGUAACUUCGGGAGAAGGCACGCUGAUAUGUAGGUGAGGUCCCUCGCGGAUGGAGCUGAAAUCAGUCGAAGAUACCAGCUGGCUGCAACUGUUUAUUAAAAACACAGCACUGUGCAAACACGAAAGUGGACGUAUACGGUGUGACGCCUGCCCGGUGCCGGAAGGUUAAUUGAUGGGGUUAGCGCAAGCGAAGCUCUUGAUCGAAGCCCCGGUAAACGGCGGCCGUAACUAUAACGGUCCUAAGGUAGCGAAAUUCCUUGUCGGGUAAGUUCCGACCUGCACGAAUGGCGUAAUGAUGGCCAGGCUGUCUCCACCCGAGACUCAGUGAAAUUGAACUCGCUGUGAAGAUGCAGUGUACCCGCGGCAAGACGGAAAGACCCCGUGAACCUUUACUAUAGCUUGACACUGAACAUUGAGCCUUGAUGUGUAGGAUAGGUGGGAGGCUUUGAAGUGUGGACGCCAGUCUGCAUGGAGCCGACCUUGAAAUACCACCCUUUAAUGUUUGAUGUUCUAACGUUGACCCGUAAUCCGGGUUGCGGACAGUGUCUGGUGGGUAGUUUGACUGGGGCGGUCUCCUCCUAAAGAGUAACGGAGGAGCACGAAGGUUGGCUAAUCCUGGUCGGACAUCAGGAGGUUAGUGCAAUGGCAUAAGCCAGCUUGACUGCGAGCGUGACGGCGCGAGCAGGUGCGAAAGCAGGUCAUAGUGAUCCGGUGGUUCUGAAUGGAAGGGCCAUCGCUCAACGGAUAAAAGGUACUCCGGGGAUAACAGGCUGAUACCGCCCAAGAGUUCAUAUCGACGGCGGUGUUUGGCACCUCGAUGUCGGCUCAUCACAUCCUGGGGCUGAAGUAGGUCCCAAGGGUAUGGCUGUUCGCCAUUUAAAGUGGUACGCGAGCUGGGUUUAGAACGUCGUGAGACAGUUCGGUCCCUAUCUGCCGUGGGCGCUGGAGAACUGAGGGGGGCUGCUCCUAGUACGAGAGGACCGGAGUGGACGCAUCACUGGUGUUCGGGUUGUCAUGCCAAUGGCACUGCCCGGUAGCUAAAUGCGGAAGAGAUAAGUGCUGAAAGCAUCUAAGCACGAAACUUGCCCCGAGAUGAGUUCUCCCUGACCCUUUAAGGGUCCUGAAGGAACGUUGAAGACGACGACGUUGAUAGGCCGGGUGUGUAAGCGCAGCGAUGCGUUGAGCUAACCGGUACUAAUGAACCGUGAGGCUUAACCU
train_set component_1 8b0x_a 6wd7_1 3.9 2020-07-08 GGUUAAGCGACUAAGCGUACACGGUGGAUGCCCUGGCAGUCAGAGGCGAUGAAGGACGUGCUAAUCUGCGAUAAGCGUCGGUAAGGUGAUAUGAACCGUUAUAACCGGCGAUUUCCGAAUGGGGAAACCCAGUGUGUUUCGACACACUAUCAUUAACUGAAUCCAUAGGUUAAUGAGGCGAACCGGGGGAACUGAAACAUCUAAGUACCCCGAGGAAAAGAAAUCAACCGAGAUUCCCCCAGUAGCGGCGAGCGAACGGGGAGCAGCCCAGAGCCUGAAUCAGUGUGUGUGUUAGUGGAAGCGUCUGGAAAGGCGCGCGAUACAGGGUGACAGCCCCGUACACAAAAAUGCACAUGCUGUGAGCUCGAUGAGUAGGGCGGGACACGUGGUAUCCUGUCUGAAUAUGGGGGGACCAUCCUCCAAGGCUAAAUACUCCUGACUGACCGAUAGUGAACCAGUACCGUGAGGGAAAGGCGAAAAGAACCCCGGCGAGGGGAGUGAAAAAGAACCUGAAACCGUGUACGUACAAGCAGUGGGAGCACGCUUAGGCGUGUGACUGCGUACCUUUUGUAUAAUGGGUCAGCGACUUAUAUUCUGUAGCAAGGUUAACCGAAUAGGGGAGCCGAAGGGAAACCGAGUCUUAACUGGGCGUUAAGUUGCAGGGUAUAGACCCGAAACCCGGUGAUCUAGCCAUGGGCAGGUUGAAGGUUGGGUAACACUAACUGGAGGACCGAACCGACUAAUGUCGAAAAAUUAGCGGAUGACUUGUGGCUGGGGGUGAAAGGCCAAUCAAACCGGGAGAUAGCUGGUUCUCCCCGAAAGCUAUUUAGGUAGCGCCUCGUGAAUUCAUCUCCGGGGGUAGAGCACUGUUUCGGCAAGGGGGUCAUCCCGACUUACCAACCCGAUGCAAACUGCGAAUACCGGAGAAUGUUAUCACGGGAGACACACGGCGGGUGCUAACGUCCGUCGUGAAGAGGGAAACAACCCAGACCGCCAGCUAAGGUCCCAAAGUCAUGGUUAAGUGGGAAACGAUGUGGGAAGGCCCAGACAGCCAGGAUGUUGGCUUAGAAGCAGCCAUCAUUUAAAGAAAGCGUAAUAGCUCACUGGUCGAGUCGGCCUGCGCGGAAGAUGUAACGGGGCUAAACCAUGCACCGAAGCUGCGGCAGCGACGCUUAUGCGUUGUUGGGUAGGGGAGCGUUCUGUAAGCCUGCGAAGGUGUGCUGUGAGGCAUGCUGGAGGUAUCAGAAGUGCGAAUGCUGACAUAAGUAACGAUAAAGCGGGUGAAAAGCCCGCUCGCCGGAAGACCAAGGGUUCCUGUCCAACGUUAAUCGGGGCAGGGUGAGUCGACCCCUAAGGCGAGGCCGAAAGGCGUAGUCGAUGGGAAACAGGUUAAUAUUCCUGUACUUGGUGUUACUGCGAAGGGGGGACGGAGAAGGCUAUGUUGGCCGGGCGACGGUUGUCCCGGUUUAAGCGUGUAGGCUGGUUUUCCAGGCAAAUCCGGAAAAUCAAGGCUGAGGCGUGAUGACGAGGCACUACGGUGCUGAAGCAACAAAUGCCCUGCUUCCAGGAAAAGCCUCUAAGCAUCAGGUAACAUCAAAUCGUACCCCAAACCGACACAGGUGGUCAGGUAGAGAAUACCAAGGCGCUUGAGAGAACUCGGGUGAAGGAACUAGGCAAAAUGGUGCCGUAACUUCGGGAGAAGGCACGCUGAUAUGUAGGUGAGGUCCCUCGCGGAUGGAGCUGAAAUCAGUCGAAGAUACCAGCUGGCUGCAACUGUUUAUUAAAAACACAGCACUGUGCAAACACGAAAGUGGACGUAUACGGUGUGACGCCUGCCCGGUGCCGGAAGGUUAAUUGAUGGGGUUAGCGCAAGCGAAGCUCUUGAUCGAAGCCCCGGUAAACGGCGGCCGUAACUAUAACGGUCCUAAGGUAGCGAAAUUCCUUGUCGGGUAAGUUCCGACCUGCACGAAUGGCGUAAUGAUGGCCAGGCUGUCUCCACCCGAGACUCAGUGAAAUUGAACUCGCUGUGAAGAUGCAGUGUACCCGCGGCAAGACGGAAAGACCCCGUGAACCUUUACUAUAGCUUGACACUGAACAUUGAGCCUUGAUGUGUAGGAUAGGUGGGAGGCUUUGAAGUGUGGACGCCAGUCUGCAUGGAGCCGACCUUGAAAUACCACCCUUUAAUGUUUGAUGUUCUAACGUUGACCCGUAAUCCGGGUUGCGGACAGUGUCUGGUGGGUAGUUUGACUGGGGCGGUCUCCUCCUAAAGAGUAACGGAGGAGCACGAAGGUUGGCUAAUCCUGGUCGGACAUCAGGAGGUUAGUGCAAUGGCAUAAGCCAGCUUGACUGCGAGCGUGACGGCGCGAGCAGGUGCGAAAGCAGGUCAUAGUGAUCCGGUGGUUCUGAAUGGAAGGGCCAUCGCUCAACGGAUAAAAGGUACUCCGGGGAUAACAGGCUGAUACCGCCCAAGAGUUCAUAUCGACGGCGGUGUUUGGCACCUCGAUGUCGGCUCAUCACAUCCUGGGGCUGAAGUAGGUCCCAAGGGUAUGGCUGUUCGCCAUUUAAAGUGGUACGCGAGCUGGGUUUAGAACGUCGUGAGACAGUUCGGUCCCUAUCUGCCGUGGGCGCUGGAGAACUGAGGGGGGCUGCUCCUAGUACGAGAGGACCGGAGUGGACGCAUCACUGGUGUUCGGGUUGUCAUGCCAAUGGCACUGCCCGGUAGCUAAAUGCGGAAGAGAUAAGUGCUGAAAGCAUCUAAGCACGAAACUUGCCCCGAGAUGAGUUCUCCCUGACCCUUUAAGGGUCCUGAAGGAACGUUGAAGACGACGACGUUGAUAGGCCGGGUGUGUAAGCGCAGCGAUGCGUUGAGCUAACCGGUACUAAUGAACCGUGAGGCUUAACCU
train_set component_1 8b0x_a 6wdd_1 3.2 2020-07-01 GGUUAAGCGACUAAGCGUACACGGUGGAUGCCCUGGCAGUCAGAGGCGAUGAAGGACGUGCUAAUCUGCGAUAAGCGUCGGUAAGGUGAUAUGAACCGUUAUAACCGGCGAUUUCCGAAUGGGGAAACCCAGUGUGUUUCGACACACUAUCAUUAACUGAAUCCAUAGGUUAAUGAGGCGAACCGGGGGAACUGAAACAUCUAAGUACCCCGAGGAAAAGAAAUCAACCGAGAUUCCCCCAGUAGCGGCGAGCGAACGGGGAGCAGCCCAGAGCCUGAAUCAGUGUGUGUGUUAGUGGAAGCGUCUGGAAAGGCGCGCGAUACAGGGUGACAGCCCCGUACACAAAAAUGCACAUGCUGUGAGCUCGAUGAGUAGGGCGGGACACGUGGUAUCCUGUCUGAAUAUGGGGGGACCAUCCUCCAAGGCUAAAUACUCCUGACUGACCGAUAGUGAACCAGUACCGUGAGGGAAAGGCGAAAAGAACCCCGGCGAGGGGAGUGAAAAAGAACCUGAAACCGUGUACGUACAAGCAGUGGGAGCACGCUUAGGCGUGUGACUGCGUACCUUUUGUAUAAUGGGUCAGCGACUUAUAUUCUGUAGCAAGGUUAACCGAAUAGGGGAGCCGAAGGGAAACCGAGUCUUAACUGGGCGUUAAGUUGCAGGGUAUAGACCCGAAACCCGGUGAUCUAGCCAUGGGCAGGUUGAAGGUUGGGUAACACUAACUGGAGGACCGAACCGACUAAUGUCGAAAAAUUAGCGGAUGACUUGUGGCUGGGGGUGAAAGGCCAAUCAAACCGGGAGAUAGCUGGUUCUCCCCGAAAGCUAUUUAGGUAGCGCCUCGUGAAUUCAUCUCCGGGGGUAGAGCACUGUUUCGGCAAGGGGGUCAUCCCGACUUACCAACCCGAUGCAAACUGCGAAUACCGGAGAAUGUUAUCACGGGAGACACACGGCGGGUGCUAACGUCCGUCGUGAAGAGGGAAACAACCCAGACCGCCAGCUAAGGUCCCAAAGUCAUGGUUAAGUGGGAAACGAUGUGGGAAGGCCCAGACAGCCAGGAUGUUGGCUUAGAAGCAGCCAUCAUUUAAAGAAAGCGUAAUAGCUCACUGGUCGAGUCGGCCUGCGCGGAAGAUGUAACGGGGCUAAACCAUGCACCGAAGCUGCGGCAGCGACGCUUAUGCGUUGUUGGGUAGGGGAGCGUUCUGUAAGCCUGCGAAGGUGUGCUGUGAGGCAUGCUGGAGGUAUCAGAAGUGCGAAUGCUGACAUAAGUAACGAUAAAGCGGGUGAAAAGCCCGCUCGCCGGAAGACCAAGGGUUCCUGUCCAACGUUAAUCGGGGCAGGGUGAGUCGACCCCUAAGGCGAGGCCGAAAGGCGUAGUCGAUGGGAAACAGGUUAAUAUUCCUGUACUUGGUGUUACUGCGAAGGGGGGACGGAGAAGGCUAUGUUGGCCGGGCGACGGUUGUCCCGGUUUAAGCGUGUAGGCUGGUUUUCCAGGCAAAUCCGGAAAAUCAAGGCUGAGGCGUGAUGACGAGGCACUACGGUGCUGAAGCAACAAAUGCCCUGCUUCCAGGAAAAGCCUCUAAGCAUCAGGUAACAUCAAAUCGUACCCCAAACCGACACAGGUGGUCAGGUAGAGAAUACCAAGGCGCUUGAGAGAACUCGGGUGAAGGAACUAGGCAAAAUGGUGCCGUAACUUCGGGAGAAGGCACGCUGAUAUGUAGGUGAGGUCCCUCGCGGAUGGAGCUGAAAUCAGUCGAAGAUACCAGCUGGCUGCAACUGUUUAUUAAAAACACAGCACUGUGCAAACACGAAAGUGGACGUAUACGGUGUGACGCCUGCCCGGUGCCGGAAGGUUAAUUGAUGGGGUUAGCGCAAGCGAAGCUCUUGAUCGAAGCCCCGGUAAACGGCGGCCGUAACUAUAACGGUCCUAAGGUAGCGAAAUUCCUUGUCGGGUAAGUUCCGACCUGCACGAAUGGCGUAAUGAUGGCCAGGCUGUCUCCACCCGAGACUCAGUGAAAUUGAACUCGCUGUGAAGAUGCAGUGUACCCGCGGCAAGACGGAAAGACCCCGUGAACCUUUACUAUAGCUUGACACUGAACAUUGAGCCUUGAUGUGUAGGAUAGGUGGGAGGCUUUGAAGUGUGGACGCCAGUCUGCAUGGAGCCGACCUUGAAAUACCACCCUUUAAUGUUUGAUGUUCUAACGUUGACCCGUAAUCCGGGUUGCGGACAGUGUCUGGUGGGUAGUUUGACUGGGGCGGUCUCCUCCUAAAGAGUAACGGAGGAGCACGAAGGUUGGCUAAUCCUGGUCGGACAUCAGGAGGUUAGUGCAAUGGCAUAAGCCAGCUUGACUGCGAGCGUGACGGCGCGAGCAGGUGCGAAAGCAGGUCAUAGUGAUCCGGUGGUUCUGAAUGGAAGGGCCAUCGCUCAACGGAUAAAAGGUACUCCGGGGAUAACAGGCUGAUACCGCCCAAGAGUUCAUAUCGACGGCGGUGUUUGGCACCUCGAUGUCGGCUCAUCACAUCCUGGGGCUGAAGUAGGUCCCAAGGGUAUGGCUGUUCGCCAUUUAAAGUGGUACGCGAGCUGGGUUUAGAACGUCGUGAGACAGUUCGGUCCCUAUCUGCCGUGGGCGCUGGAGAACUGAGGGGGGCUGCUCCUAGUACGAGAGGACCGGAGUGGACGCAUCACUGGUGUUCGGGUUGUCAUGCCAAUGGCACUGCCCGGUAGCUAAAUGCGGAAGAGAUAAGUGCUGAAAGCAUCUAAGCACGAAACUUGCCCCGAGAUGAGUUCUCCCUGACCCUUUAAGGGUCCUGAAGGAACGUUGAAGACGACGACGUUGAUAGGCCGGGUGUGUAAGCGCAGCGAUGCGUUGAGCUAACCGGUACUAAUGAACCGUGAGGCUUAACCU
train_set component_1 8b0x_a 7ssd_1 3.3 2022-02-23 GGUUAAGCGACUAAGCGUACACGGUGGAUGCCCUGGCAGUCAGAGGCGAUGAAGGACGUGCUAAUCUGCGAUAAGCGUCGGUAAGGUGAUAUGAACCGUUAUAACCGGCGAUUUCCGAAUGGGGAAACCCAGUGUGUUUCGACACACUAUCAUUAACUGAAUCCAUAGGUUAAUGAGGCGAACCGGGGGAACUGAAACAUCUAAGUACCCCGAGGAAAAGAAAUCAACCGAGAUUCCCCCAGUAGCGGCGAGCGAACGGGGAGCAGCCCAGAGCCUGAAUCAGUGUGUGUGUUAGUGGAAGCGUCUGGAAAGGCGCGCGAUACAGGGUGACAGCCCCGUACACAAAAAUGCACAUGCUGUGAGCUCGAUGAGUAGGGCGGGACACGUGGUAUCCUGUCUGAAUAUGGGGGGACCAUCCUCCAAGGCUAAAUACUCCUGACUGACCGAUAGUGAACCAGUACCGUGAGGGAAAGGCGAAAAGAACCCCGGCGAGGGGAGUGAAAAAGAACCUGAAACCGUGUACGUACAAGCAGUGGGAGCACGCUUAGGCGUGUGACUGCGUACCUUUUGUAUAAUGGGUCAGCGACUUAUAUUCUGUAGCAAGGUUAACCGAAUAGGGGAGCCGAAGGGAAACCGAGUCUUAACUGGGCGUUAAGUUGCAGGGUAUAGACCCGAAACCCGGUGAUCUAGCCAUGGGCAGGUUGAAGGUUGGGUAACACUAACUGGAGGACCGAACCGACUAAUGUCGAAAAAUUAGCGGAUGACUUGUGGCUGGGGGUGAAAGGCCAAUCAAACCGGGAGAUAGCUGGUUCUCCCCGAAAGCUAUUUAGGUAGCGCCUCGUGAAUUCAUCUCCGGGGGUAGAGCACUGUUUCGGCAAGGGGGUCAUCCCGACUUACCAACCCGAUGCAAACUGCGAAUACCGGAGAAUGUUAUCACGGGAGACACACGGCGGGUGCUAACGUCCGUCGUGAAGAGGGAAACAACCCAGACCGCCAGCUAAGGUCCCAAAGUCAUGGUUAAGUGGGAAACGAUGUGGGAAGGCCCAGACAGCCAGGAUGUUGGCUUAGAAGCAGCCAUCAUUUAAAGAAAGCGUAAUAGCUCACUGGUCGAGUCGGCCUGCGCGGAAGAUGUAACGGGGCUAAACCAUGCACCGAAGCUGCGGCAGCGACGCUUAUGCGUUGUUGGGUAGGGGAGCGUUCUGUAAGCCUGCGAAGGUGUGCUGUGAGGCAUGCUGGAGGUAUCAGAAGUGCGAAUGCUGACAUAAGUAACGAUAAAGCGGGUGAAAAGCCCGCUCGCCGGAAGACCAAGGGUUCCUGUCCAACGUUAAUCGGGGCAGGGUGAGUCGACCCCUAAGGCGAGGCCGAAAGGCGUAGUCGAUGGGAAACAGGUUAAUAUUCCUGUACUUGGUGUUACUGCGAAGGGGGGACGGAGAAGGCUAUGUUGGCCGGGCGACGGUUGUCCCGGUUUAAGCGUGUAGGCUGGUUUUCCAGGCAAAUCCGGAAAAUCAAGGCUGAGGCGUGAUGACGAGGCACUACGGUGCUGAAGCAACAAAUGCCCUGCUUCCAGGAAAAGCCUCUAAGCAUCAGGUAACAUCAAAUCGUACCCCAAACCGACACAGGUGGUCAGGUAGAGAAUACCAAGGCGCUUGAGAGAACUCGGGUGAAGGAACUAGGCAAAAUGGUGCCGUAACUUCGGGAGAAGGCACGCUGAUAUGUAGGUGAGGUCCCUCGCGGAUGGAGCUGAAAUCAGUCGAAGAUACCAGCUGGCUGCAACUGUUUAUUAAAAACACAGCACUGUGCAAACACGAAAGUGGACGUAUACGGUGUGACGCCUGCCCGGUGCCGGAAGGUUAAUUGAUGGGGUUAGCGCAAGCGAAGCUCUUGAUCGAAGCCCCGGUAAACGGCGGCCGUAACUAUAACGGUCCUAAGGUAGCGAAAUUCCUUGUCGGGUAAGUUCCGACCUGCACGAAUGGCGUAAUGAUGGCCAGGCUGUCUCCACCCGAGACUCAGUGAAAUUGAACUCGCUGUGAAGAUGCAGUGUACCCGCGGCAAGACGGAAAGACCCCGUGAACCUUUACUAUAGCUUGACACUGAACAUUGAGCCUUGAUGUGUAGGAUAGGUGGGAGGCUUUGAAGUGUGGACGCCAGUCUGCAUGGAGCCGACCUUGAAAUACCACCCUUUAAUGUUUGAUGUUCUAACGUUGACCCGUAAUCCGGGUUGCGGACAGUGUCUGGUGGGUAGUUUGACUGGGGCGGUCUCCUCCUAAAGAGUAACGGAGGAGCACGAAGGUUGGCUAAUCCUGGUCGGACAUCAGGAGGUUAGUGCAAUGGCAUAAGCCAGCUUGACUGCGAGCGUGACGGCGCGAGCAGGUGCGAAAGCAGGUCAUAGUGAUCCGGUGGUUCUGAAUGGAAGGGCCAUCGCUCAACGGAUAAAAGGUACUCCGGGGAUAACAGGCUGAUACCGCCCAAGAGUUCAUAUCGACGGCGGUGUUUGGCACCUCGAUGUCGGCUCAUCACAUCCUGGGGCUGAAGUAGGUCCCAAGGGUAUGGCUGUUCGCCAUUUAAAGUGGUACGCGAGCUGGGUUUAGAACGUCGUGAGACAGUUCGGUCCCUAUCUGCCGUGGGCGCUGGAGAACUGAGGGGGGCUGCUCCUAGUACGAGAGGACCGGAGUGGACGCAUCACUGGUGUUCGGGUUGUCAUGCCAAUGGCACUGCCCGGUAGCUAAAUGCGGAAGAGAUAAGUGCUGAAAGCAUCUAAGCACGAAACUUGCCCCGAGAUGAGUUCUCCCUGACCCUUUAAGGGUCCUGAAGGAACGUUGAAGACGACGACGUUGAUAGGCCGGGUGUGUAAGCGCAGCGAUGCGUUGAGCUAACCGGUACUAAUGAACCGUGAGGCUUAACCU
train_set component_1 8b0x_a 7k53_1 3.2 2021-07-28 GGUUAAGCGACUAAGCGUACACGGUGGAUGCCCUGGCAGUCAGAGGCGAUGAAGGACGUGCUAAUCUGCGAUAAGCGUCGGUAAGGUGAUAUGAACCGUUAUAACCGGCGAUUUCCGAAUGGGGAAACCCAGUGUGUUUCGACACACUAUCAUUAACUGAAUCCAUAGGUUAAUGAGGCGAACCGGGGGAACUGAAACAUCUAAGUACCCCGAGGAAAAGAAAUCAACCGAGAUUCCCCCAGUAGCGGCGAGCGAACGGGGAGCAGCCCAGAGCCUGAAUCAGUGUGUGUGUUAGUGGAAGCGUCUGGAAAGGCGCGCGAUACAGGGUGACAGCCCCGUACACAAAAAUGCACAUGCUGUGAGCUCGAUGAGUAGGGCGGGACACGUGGUAUCCUGUCUGAAUAUGGGGGGACCAUCCUCCAAGGCUAAAUACUCCUGACUGACCGAUAGUGAACCAGUACCGUGAGGGAAAGGCGAAAAGAACCCCGGCGAGGGGAGUGAAAAAGAACCUGAAACCGUGUACGUACAAGCAGUGGGAGCACGCUUAGGCGUGUGACUGCGUACCUUUUGUAUAAUGGGUCAGCGACUUAUAUUCUGUAGCAAGGUUAACCGAAUAGGGGAGCCGAAGGGAAACCGAGUCUUAACUGGGCGUUAAGUUGCAGGGUAUAGACCCGAAACCCGGUGAUCUAGCCAUGGGCAGGUUGAAGGUUGGGUAACACUAACUGGAGGACCGAACCGACUAAUGUCGAAAAAUUAGCGGAUGACUUGUGGCUGGGGGUGAAAGGCCAAUCAAACCGGGAGAUAGCUGGUUCUCCCCGAAAGCUAUUUAGGUAGCGCCUCGUGAAUUCAUCUCCGGGGGUAGAGCACUGUUUCGGCAAGGGGGUCAUCCCGACUUACCAACCCGAUGCAAACUGCGAAUACCGGAGAAUGUUAUCACGGGAGACACACGGCGGGUGCUAACGUCCGUCGUGAAGAGGGAAACAACCCAGACCGCCAGCUAAGGUCCCAAAGUCAUGGUUAAGUGGGAAACGAUGUGGGAAGGCCCAGACAGCCAGGAUGUUGGCUUAGAAGCAGCCAUCAUUUAAAGAAAGCGUAAUAGCUCACUGGUCGAGUCGGCCUGCGCGGAAGAUGUAACGGGGCUAAACCAUGCACCGAAGCUGCGGCAGCGACGCUUAUGCGUUGUUGGGUAGGGGAGCGUUCUGUAAGCCUGCGAAGGUGUGCUGUGAGGCAUGCUGGAGGUAUCAGAAGUGCGAAUGCUGACAUAAGUAACGAUAAAGCGGGUGAAAAGCCCGCUCGCCGGAAGACCAAGGGUUCCUGUCCAACGUUAAUCGGGGCAGGGUGAGUCGACCCCUAAGGCGAGGCCGAAAGGCGUAGUCGAUGGGAAACAGGUUAAUAUUCCUGUACUUGGUGUUACUGCGAAGGGGGGACGGAGAAGGCUAUGUUGGCCGGGCGACGGUUGUCCCGGUUUAAGCGUGUAGGCUGGUUUUCCAGGCAAAUCCGGAAAAUCAAGGCUGAGGCGUGAUGACGAGGCACUACGGUGCUGAAGCAACAAAUGCCCUGCUUCCAGGAAAAGCCUCUAAGCAUCAGGUAACAUCAAAUCGUACCCCAAACCGACACAGGUGGUCAGGUAGAGAAUACCAAGGCGCUUGAGAGAACUCGGGUGAAGGAACUAGGCAAAAUGGUGCCGUAACUUCGGGAGAAGGCACGCUGAUAUGUAGGUGAGGUCCCUCGCGGAUGGAGCUGAAAUCAGUCGAAGAUACCAGCUGGCUGCAACUGUUUAUUAAAAACACAGCACUGUGCAAACACGAAAGUGGACGUAUACGGUGUGACGCCUGCCCGGUGCCGGAAGGUUAAUUGAUGGGGUUAGCGCAAGCGAAGCUCUUGAUCGAAGCCCCGGUAAACGGCGGCCGUAACUAUAACGGUCCUAAGGUAGCGAAAUUCCUUGUCGGGUAAGUUCCGACCUGCACGAAUGGCGUAAUGAUGGCCAGGCUGUCUCCACCCGAGACUCAGUGAAAUUGAACUCGCUGUGAAGAUGCAGUGUACCCGCGGCAAGACGGAAAGACCCCGUGAACCUUUACUAUAGCUUGACACUGAACAUUGAGCCUUGAUGUGUAGGAUAGGUGGGAGGCUUUGAAGUGUGGACGCCAGUCUGCAUGGAGCCGACCUUGAAAUACCACCCUUUAAUGUUUGAUGUUCUAACGUUGACCCGUAAUCCGGGUUGCGGACAGUGUCUGGUGGGUAGUUUGACUGGGGCGGUCUCCUCCUAAAGAGUAACGGAGGAGCACGAAGGUUGGCUAAUCCUGGUCGGACAUCAGGAGGUUAGUGCAAUGGCAUAAGCCAGCUUGACUGCGAGCGUGACGGCGCGAGCAGGUGCGAAAGCAGGUCAUAGUGAUCCGGUGGUUCUGAAUGGAAGGGCCAUCGCUCAACGGAUAAAAGGUACUCCGGGGAUAACAGGCUGAUACCGCCCAAGAGUUCAUAUCGACGGCGGUGUUUGGCACCUCGAUGUCGGCUCAUCACAUCCUGGGGCUGAAGUAGGUCCCAAGGGUAUGGCUGUUCGCCAUUUAAAGUGGUACGCGAGCUGGGUUUAGAACGUCGUGAGACAGUUCGGUCCCUAUCUGCCGUGGGCGCUGGAGAACUGAGGGGGGCUGCUCCUAGUACGAGAGGACCGGAGUGGACGCAUCACUGGUGUUCGGGUUGUCAUGCCAAUGGCACUGCCCGGUAGCUAAAUGCGGAAGAGAUAAGUGCUGAAAGCAUCUAAGCACGAAACUUGCCCCGAGAUGAGUUCUCCCUGACCCUUUAAGGGUCCUGAAGGAACGUUGAAGACGACGACGUUGAUAGGCCGGGUGUGUAAGCGCAGCGAUGCGUUGAGCUAACCGGUACUAAUGAACCGUGAGGCUUAACCU
train_set component_1 8b0x_a 7st2_1 2.9 2022-02-23 GGUUAAGCGACUAAGCGUACACGGUGGAUGCCCUGGCAGUCAGAGGCGAUGAAGGACGUGCUAAUCUGCGAUAAGCGUCGGUAAGGUGAUAUGAACCGUUAUAACCGGCGAUUUCCGAAUGGGGAAACCCAGUGUGUUUCGACACACUAUCAUUAACUGAAUCCAUAGGUUAAUGAGGCGAACCGGGGGAACUGAAACAUCUAAGUACCCCGAGGAAAAGAAAUCAACCGAGAUUCCCCCAGUAGCGGCGAGCGAACGGGGAGCAGCCCAGAGCCUGAAUCAGUGUGUGUGUUAGUGGAAGCGUCUGGAAAGGCGCGCGAUACAGGGUGACAGCCCCGUACACAAAAAUGCACAUGCUGUGAGCUCGAUGAGUAGGGCGGGACACGUGGUAUCCUGUCUGAAUAUGGGGGGACCAUCCUCCAAGGCUAAAUACUCCUGACUGACCGAUAGUGAACCAGUACCGUGAGGGAAAGGCGAAAAGAACCCCGGCGAGGGGAGUGAAAAAGAACCUGAAACCGUGUACGUACAAGCAGUGGGAGCACGCUUAGGCGUGUGACUGCGUACCUUUUGUAUAAUGGGUCAGCGACUUAUAUUCUGUAGCAAGGUUAACCGAAUAGGGGAGCCGAAGGGAAACCGAGUCUUAACUGGGCGUUAAGUUGCAGGGUAUAGACCCGAAACCCGGUGAUCUAGCCAUGGGCAGGUUGAAGGUUGGGUAACACUAACUGGAGGACCGAACCGACUAAUGUCGAAAAAUUAGCGGAUGACUUGUGGCUGGGGGUGAAAGGCCAAUCAAACCGGGAGAUAGCUGGUUCUCCCCGAAAGCUAUUUAGGUAGCGCCUCGUGAAUUCAUCUCCGGGGGUAGAGCACUGUUUCGGCAAGGGGGUCAUCCCGACUUACCAACCCGAUGCAAACUGCGAAUACCGGAGAAUGUUAUCACGGGAGACACACGGCGGGUGCUAACGUCCGUCGUGAAGAGGGAAACAACCCAGACCGCCAGCUAAGGUCCCAAAGUCAUGGUUAAGUGGGAAACGAUGUGGGAAGGCCCAGACAGCCAGGAUGUUGGCUUAGAAGCAGCCAUCAUUUAAAGAAAGCGUAAUAGCUCACUGGUCGAGUCGGCCUGCGCGGAAGAUGUAACGGGGCUAAACCAUGCACCGAAGCUGCGGCAGCGACGCUUAUGCGUUGUUGGGUAGGGGAGCGUUCUGUAAGCCUGCGAAGGUGUGCUGUGAGGCAUGCUGGAGGUAUCAGAAGUGCGAAUGCUGACAUAAGUAACGAUAAAGCGGGUGAAAAGCCCGCUCGCCGGAAGACCAAGGGUUCCUGUCCAACGUUAAUCGGGGCAGGGUGAGUCGACCCCUAAGGCGAGGCCGAAAGGCGUAGUCGAUGGGAAACAGGUUAAUAUUCCUGUACUUGGUGUUACUGCGAAGGGGGGACGGAGAAGGCUAUGUUGGCCGGGCGACGGUUGUCCCGGUUUAAGCGUGUAGGCUGGUUUUCCAGGCAAAUCCGGAAAAUCAAGGCUGAGGCGUGAUGACGAGGCACUACGGUGCUGAAGCAACAAAUGCCCUGCUUCCAGGAAAAGCCUCUAAGCAUCAGGUAACAUCAAAUCGUACCCCAAACCGACACAGGUGGUCAGGUAGAGAAUACCAAGGCGCUUGAGAGAACUCGGGUGAAGGAACUAGGCAAAAUGGUGCCGUAACUUCGGGAGAAGGCACGCUGAUAUGUAGGUGAGGUCCCUCGCGGAUGGAGCUGAAAUCAGUCGAAGAUACCAGCUGGCUGCAACUGUUUAUUAAAAACACAGCACUGUGCAAACACGAAAGUGGACGUAUACGGUGUGACGCCUGCCCGGUGCCGGAAGGUUAAUUGAUGGGGUUAGCGCAAGCGAAGCUCUUGAUCGAAGCCCCGGUAAACGGCGGCCGUAACUAUAACGGUCCUAAGGUAGCGAAAUUCCUUGUCGGGUAAGUUCCGACCUGCACGAAUGGCGUAAUGAUGGCCAGGCUGUCUCCACCCGAGACUCAGUGAAAUUGAACUCGCUGUGAAGAUGCAGUGUACCCGCGGCAAGACGGAAAGACCCCGUGAACCUUUACUAUAGCUUGACACUGAACAUUGAGCCUUGAUGUGUAGGAUAGGUGGGAGGCUUUGAAGUGUGGACGCCAGUCUGCAUGGAGCCGACCUUGAAAUACCACCCUUUAAUGUUUGAUGUUCUAACGUUGACCCGUAAUCCGGGUUGCGGACAGUGUCUGGUGGGUAGUUUGACUGGGGCGGUCUCCUCCUAAAGAGUAACGGAGGAGCACGAAGGUUGGCUAAUCCUGGUCGGACAUCAGGAGGUUAGUGCAAUGGCAUAAGCCAGCUUGACUGCGAGCGUGACGGCGCGAGCAGGUGCGAAAGCAGGUCAUAGUGAUCCGGUGGUUCUGAAUGGAAGGGCCAUCGCUCAACGGAUAAAAGGUACUCCGGGGAUAACAGGCUGAUACCGCCCAAGAGUUCAUAUCGACGGCGGUGUUUGGCACCUCGAUGUCGGCUCAUCACAUCCUGGGGCUGAAGUAGGUCCCAAGGGUAUGGCUGUUCGCCAUUUAAAGUGGUACGCGAGCUGGGUUUAGAACGUCGUGAGACAGUUCGGUCCCUAUCUGCCGUGGGCGCUGGAGAACUGAGGGGGGCUGCUCCUAGUACGAGAGGACCGGAGUGGACGCAUCACUGGUGUUCGGGUUGUCAUGCCAAUGGCACUGCCCGGUAGCUAAAUGCGGAAGAGAUAAGUGCUGAAAGCAUCUAAGCACGAAACUUGCCCCGAGAUGAGUUCUCCCUGACCCUUUAAGGGUCCUGAAGGAACGUUGAAGACGACGACGUUGAUAGGCCGGGUGUGUAAGCGCAGCGAUGCGUUGAGCUAACCGGUACUAAUGAACCGUGAGGCUUAACCU
train_set component_1 8b0x_a 6wd6_1 3.7 2020-07-08 GGUUAAGCGACUAAGCGUACACGGUGGAUGCCCUGGCAGUCAGAGGCGAUGAAGGACGUGCUAAUCUGCGAUAAGCGUCGGUAAGGUGAUAUGAACCGUUAUAACCGGCGAUUUCCGAAUGGGGAAACCCAGUGUGUUUCGACACACUAUCAUUAACUGAAUCCAUAGGUUAAUGAGGCGAACCGGGGGAACUGAAACAUCUAAGUACCCCGAGGAAAAGAAAUCAACCGAGAUUCCCCCAGUAGCGGCGAGCGAACGGGGAGCAGCCCAGAGCCUGAAUCAGUGUGUGUGUUAGUGGAAGCGUCUGGAAAGGCGCGCGAUACAGGGUGACAGCCCCGUACACAAAAAUGCACAUGCUGUGAGCUCGAUGAGUAGGGCGGGACACGUGGUAUCCUGUCUGAAUAUGGGGGGACCAUCCUCCAAGGCUAAAUACUCCUGACUGACCGAUAGUGAACCAGUACCGUGAGGGAAAGGCGAAAAGAACCCCGGCGAGGGGAGUGAAAAAGAACCUGAAACCGUGUACGUACAAGCAGUGGGAGCACGCUUAGGCGUGUGACUGCGUACCUUUUGUAUAAUGGGUCAGCGACUUAUAUUCUGUAGCAAGGUUAACCGAAUAGGGGAGCCGAAGGGAAACCGAGUCUUAACUGGGCGUUAAGUUGCAGGGUAUAGACCCGAAACCCGGUGAUCUAGCCAUGGGCAGGUUGAAGGUUGGGUAACACUAACUGGAGGACCGAACCGACUAAUGUCGAAAAAUUAGCGGAUGACUUGUGGCUGGGGGUGAAAGGCCAAUCAAACCGGGAGAUAGCUGGUUCUCCCCGAAAGCUAUUUAGGUAGCGCCUCGUGAAUUCAUCUCCGGGGGUAGAGCACUGUUUCGGCAAGGGGGUCAUCCCGACUUACCAACCCGAUGCAAACUGCGAAUACCGGAGAAUGUUAUCACGGGAGACACACGGCGGGUGCUAACGUCCGUCGUGAAGAGGGAAACAACCCAGACCGCCAGCUAAGGUCCCAAAGUCAUGGUUAAGUGGGAAACGAUGUGGGAAGGCCCAGACAGCCAGGAUGUUGGCUUAGAAGCAGCCAUCAUUUAAAGAAAGCGUAAUAGCUCACUGGUCGAGUCGGCCUGCGCGGAAGAUGUAACGGGGCUAAACCAUGCACCGAAGCUGCGGCAGCGACGCUUAUGCGUUGUUGGGUAGGGGAGCGUUCUGUAAGCCUGCGAAGGUGUGCUGUGAGGCAUGCUGGAGGUAUCAGAAGUGCGAAUGCUGACAUAAGUAACGAUAAAGCGGGUGAAAAGCCCGCUCGCCGGAAGACCAAGGGUUCCUGUCCAACGUUAAUCGGGGCAGGGUGAGUCGACCCCUAAGGCGAGGCCGAAAGGCGUAGUCGAUGGGAAACAGGUUAAUAUUCCUGUACUUGGUGUUACUGCGAAGGGGGGACGGAGAAGGCUAUGUUGGCCGGGCGACGGUUGUCCCGGUUUAAGCGUGUAGGCUGGUUUUCCAGGCAAAUCCGGAAAAUCAAGGCUGAGGCGUGAUGACGAGGCACUACGGUGCUGAAGCAACAAAUGCCCUGCUUCCAGGAAAAGCCUCUAAGCAUCAGGUAACAUCAAAUCGUACCCCAAACCGACACAGGUGGUCAGGUAGAGAAUACCAAGGCGCUUGAGAGAACUCGGGUGAAGGAACUAGGCAAAAUGGUGCCGUAACUUCGGGAGAAGGCACGCUGAUAUGUAGGUGAGGUCCCUCGCGGAUGGAGCUGAAAUCAGUCGAAGAUACCAGCUGGCUGCAACUGUUUAUUAAAAACACAGCACUGUGCAAACACGAAAGUGGACGUAUACGGUGUGACGCCUGCCCGGUGCCGGAAGGUUAAUUGAUGGGGUUAGCGCAAGCGAAGCUCUUGAUCGAAGCCCCGGUAAACGGCGGCCGUAACUAUAACGGUCCUAAGGUAGCGAAAUUCCUUGUCGGGUAAGUUCCGACCUGCACGAAUGGCGUAAUGAUGGCCAGGCUGUCUCCACCCGAGACUCAGUGAAAUUGAACUCGCUGUGAAGAUGCAGUGUACCCGCGGCAAGACGGAAAGACCCCGUGAACCUUUACUAUAGCUUGACACUGAACAUUGAGCCUUGAUGUGUAGGAUAGGUGGGAGGCUUUGAAGUGUGGACGCCAGUCUGCAUGGAGCCGACCUUGAAAUACCACCCUUUAAUGUUUGAUGUUCUAACGUUGACCCGUAAUCCGGGUUGCGGACAGUGUCUGGUGGGUAGUUUGACUGGGGCGGUCUCCUCCUAAAGAGUAACGGAGGAGCACGAAGGUUGGCUAAUCCUGGUCGGACAUCAGGAGGUUAGUGCAAUGGCAUAAGCCAGCUUGACUGCGAGCGUGACGGCGCGAGCAGGUGCGAAAGCAGGUCAUAGUGAUCCGGUGGUUCUGAAUGGAAGGGCCAUCGCUCAACGGAUAAAAGGUACUCCGGGGAUAACAGGCUGAUACCGCCCAAGAGUUCAUAUCGACGGCGGUGUUUGGCACCUCGAUGUCGGCUCAUCACAUCCUGGGGCUGAAGUAGGUCCCAAGGGUAUGGCUGUUCGCCAUUUAAAGUGGUACGCGAGCUGGGUUUAGAACGUCGUGAGACAGUUCGGUCCCUAUCUGCCGUGGGCGCUGGAGAACUGAGGGGGGCUGCUCCUAGUACGAGAGGACCGGAGUGGACGCAUCACUGGUGUUCGGGUUGUCAUGCCAAUGGCACUGCCCGGUAGCUAAAUGCGGAAGAGAUAAGUGCUGAAAGCAUCUAAGCACGAAACUUGCCCCGAGAUGAGUUCUCCCUGACCCUUUAAGGGUCCUGAAGGAACGUUGAAGACGACGACGUUGAUAGGCCGGGUGUGUAAGCGCAGCGAUGCGUUGAGCUAACCGGUACUAAUGAACCGUGAGGCUUAACCU
train_set component_1 8b0x_a 6wdg_1 3.3 2020-07-01 GGUUAAGCGACUAAGCGUACACGGUGGAUGCCCUGGCAGUCAGAGGCGAUGAAGGACGUGCUAAUCUGCGAUAAGCGUCGGUAAGGUGAUAUGAACCGUUAUAACCGGCGAUUUCCGAAUGGGGAAACCCAGUGUGUUUCGACACACUAUCAUUAACUGAAUCCAUAGGUUAAUGAGGCGAACCGGGGGAACUGAAACAUCUAAGUACCCCGAGGAAAAGAAAUCAACCGAGAUUCCCCCAGUAGCGGCGAGCGAACGGGGAGCAGCCCAGAGCCUGAAUCAGUGUGUGUGUUAGUGGAAGCGUCUGGAAAGGCGCGCGAUACAGGGUGACAGCCCCGUACACAAAAAUGCACAUGCUGUGAGCUCGAUGAGUAGGGCGGGACACGUGGUAUCCUGUCUGAAUAUGGGGGGACCAUCCUCCAAGGCUAAAUACUCCUGACUGACCGAUAGUGAACCAGUACCGUGAGGGAAAGGCGAAAAGAACCCCGGCGAGGGGAGUGAAAAAGAACCUGAAACCGUGUACGUACAAGCAGUGGGAGCACGCUUAGGCGUGUGACUGCGUACCUUUUGUAUAAUGGGUCAGCGACUUAUAUUCUGUAGCAAGGUUAACCGAAUAGGGGAGCCGAAGGGAAACCGAGUCUUAACUGGGCGUUAAGUUGCAGGGUAUAGACCCGAAACCCGGUGAUCUAGCCAUGGGCAGGUUGAAGGUUGGGUAACACUAACUGGAGGACCGAACCGACUAAUGUCGAAAAAUUAGCGGAUGACUUGUGGCUGGGGGUGAAAGGCCAAUCAAACCGGGAGAUAGCUGGUUCUCCCCGAAAGCUAUUUAGGUAGCGCCUCGUGAAUUCAUCUCCGGGGGUAGAGCACUGUUUCGGCAAGGGGGUCAUCCCGACUUACCAACCCGAUGCAAACUGCGAAUACCGGAGAAUGUUAUCACGGGAGACACACGGCGGGUGCUAACGUCCGUCGUGAAGAGGGAAACAACCCAGACCGCCAGCUAAGGUCCCAAAGUCAUGGUUAAGUGGGAAACGAUGUGGGAAGGCCCAGACAGCCAGGAUGUUGGCUUAGAAGCAGCCAUCAUUUAAAGAAAGCGUAAUAGCUCACUGGUCGAGUCGGCCUGCGCGGAAGAUGUAACGGGGCUAAACCAUGCACCGAAGCUGCGGCAGCGACGCUUAUGCGUUGUUGGGUAGGGGAGCGUUCUGUAAGCCUGCGAAGGUGUGCUGUGAGGCAUGCUGGAGGUAUCAGAAGUGCGAAUGCUGACAUAAGUAACGAUAAAGCGGGUGAAAAGCCCGCUCGCCGGAAGACCAAGGGUUCCUGUCCAACGUUAAUCGGGGCAGGGUGAGUCGACCCCUAAGGCGAGGCCGAAAGGCGUAGUCGAUGGGAAACAGGUUAAUAUUCCUGUACUUGGUGUUACUGCGAAGGGGGGACGGAGAAGGCUAUGUUGGCCGGGCGACGGUUGUCCCGGUUUAAGCGUGUAGGCUGGUUUUCCAGGCAAAUCCGGAAAAUCAAGGCUGAGGCGUGAUGACGAGGCACUACGGUGCUGAAGCAACAAAUGCCCUGCUUCCAGGAAAAGCCUCUAAGCAUCAGGUAACAUCAAAUCGUACCCCAAACCGACACAGGUGGUCAGGUAGAGAAUACCAAGGCGCUUGAGAGAACUCGGGUGAAGGAACUAGGCAAAAUGGUGCCGUAACUUCGGGAGAAGGCACGCUGAUAUGUAGGUGAGGUCCCUCGCGGAUGGAGCUGAAAUCAGUCGAAGAUACCAGCUGGCUGCAACUGUUUAUUAAAAACACAGCACUGUGCAAACACGAAAGUGGACGUAUACGGUGUGACGCCUGCCCGGUGCCGGAAGGUUAAUUGAUGGGGUUAGCGCAAGCGAAGCUCUUGAUCGAAGCCCCGGUAAACGGCGGCCGUAACUAUAACGGUCCUAAGGUAGCGAAAUUCCUUGUCGGGUAAGUUCCGACCUGCACGAAUGGCGUAAUGAUGGCCAGGCUGUCUCCACCCGAGACUCAGUGAAAUUGAACUCGCUGUGAAGAUGCAGUGUACCCGCGGCAAGACGGAAAGACCCCGUGAACCUUUACUAUAGCUUGACACUGAACAUUGAGCCUUGAUGUGUAGGAUAGGUGGGAGGCUUUGAAGUGUGGACGCCAGUCUGCAUGGAGCCGACCUUGAAAUACCACCCUUUAAUGUUUGAUGUUCUAACGUUGACCCGUAAUCCGGGUUGCGGACAGUGUCUGGUGGGUAGUUUGACUGGGGCGGUCUCCUCCUAAAGAGUAACGGAGGAGCACGAAGGUUGGCUAAUCCUGGUCGGACAUCAGGAGGUUAGUGCAAUGGCAUAAGCCAGCUUGACUGCGAGCGUGACGGCGCGAGCAGGUGCGAAAGCAGGUCAUAGUGAUCCGGUGGUUCUGAAUGGAAGGGCCAUCGCUCAACGGAUAAAAGGUACUCCGGGGAUAACAGGCUGAUACCGCCCAAGAGUUCAUAUCGACGGCGGUGUUUGGCACCUCGAUGUCGGCUCAUCACAUCCUGGGGCUGAAGUAGGUCCCAAGGGUAUGGCUGUUCGCCAUUUAAAGUGGUACGCGAGCUGGGUUUAGAACGUCGUGAGACAGUUCGGUCCCUAUCUGCCGUGGGCGCUGGAGAACUGAGGGGGGCUGCUCCUAGUACGAGAGGACCGGAGUGGACGCAUCACUGGUGUUCGGGUUGUCAUGCCAAUGGCACUGCCCGGUAGCUAAAUGCGGAAGAGAUAAGUGCUGAAAGCAUCUAAGCACGAAACUUGCCCCGAGAUGAGUUCUCCCUGACCCUUUAAGGGUCCUGAAGGAACGUUGAAGACGACGACGUUGAUAGGCCGGGUGUGUAAGCGCAGCGAUGCGUUGAGCUAACCGGUACUAAUGAACCGUGAGGCUUAACCU
train_set component_1 8b0x_a 7jsw_1 3.8 2020-11-11 GGUUAAGCGACUAAGCGUACACGGUGGAUGCCCUGGCAGUCAGAGGCGAUGAAGGACGUGCUAAUCUGCGAUAAGCGUCGGUAAGGUGAUAUGAACCGUUAUAACCGGCGAUUUCCGAAUGGGGAAACCCAGUGUGUUUCGACACACUAUCAUUAACUGAAUCCAUAGGUUAAUGAGGCGAACCGGGGGAACUGAAACAUCUAAGUACCCCGAGGAAAAGAAAUCAACCGAGAUUCCCCCAGUAGCGGCGAGCGAACGGGGAGCAGCCCAGAGCCUGAAUCAGUGUGUGUGUUAGUGGAAGCGUCUGGAAAGGCGCGCGAUACAGGGUGACAGCCCCGUACACAAAAAUGCACAUGCUGUGAGCUCGAUGAGUAGGGCGGGACACGUGGUAUCCUGUCUGAAUAUGGGGGGACCAUCCUCCAAGGCUAAAUACUCCUGACUGACCGAUAGUGAACCAGUACCGUGAGGGAAAGGCGAAAAGAACCCCGGCGAGGGGAGUGAAAAAGAACCUGAAACCGUGUACGUACAAGCAGUGGGAGCACGCUUAGGCGUGUGACUGCGUACCUUUUGUAUAAUGGGUCAGCGACUUAUAUUCUGUAGCAAGGUUAACCGAAUAGGGGAGCCGAAGGGAAACCGAGUCUUAACUGGGCGUUAAGUUGCAGGGUAUAGACCCGAAACCCGGUGAUCUAGCCAUGGGCAGGUUGAAGGUUGGGUAACACUAACUGGAGGACCGAACCGACUAAUGUCGAAAAAUUAGCGGAUGACUUGUGGCUGGGGGUGAAAGGCCAAUCAAACCGGGAGAUAGCUGGUUCUCCCCGAAAGCUAUUUAGGUAGCGCCUCGUGAAUUCAUCUCCGGGGGUAGAGCACUGUUUCGGCAAGGGGGUCAUCCCGACUUACCAACCCGAUGCAAACUGCGAAUACCGGAGAAUGUUAUCACGGGAGACACACGGCGGGUGCUAACGUCCGUCGUGAAGAGGGAAACAACCCAGACCGCCAGCUAAGGUCCCAAAGUCAUGGUUAAGUGGGAAACGAUGUGGGAAGGCCCAGACAGCCAGGAUGUUGGCUUAGAAGCAGCCAUCAUUUAAAGAAAGCGUAAUAGCUCACUGGUCGAGUCGGCCUGCGCGGAAGAUGUAACGGGGCUAAACCAUGCACCGAAGCUGCGGCAGCGACGCUUAUGCGUUGUUGGGUAGGGGAGCGUUCUGUAAGCCUGCGAAGGUGUGCUGUGAGGCAUGCUGGAGGUAUCAGAAGUGCGAAUGCUGACAUAAGUAACGAUAAAGCGGGUGAAAAGCCCGCUCGCCGGAAGACCAAGGGUUCCUGUCCAACGUUAAUCGGGGCAGGGUGAGUCGACCCCUAAGGCGAGGCCGAAAGGCGUAGUCGAUGGGAAACAGGUUAAUAUUCCUGUACUUGGUGUUACUGCGAAGGGGGGACGGAGAAGGCUAUGUUGGCCGGGCGACGGUUGUCCCGGUUUAAGCGUGUAGGCUGGUUUUCCAGGCAAAUCCGGAAAAUCAAGGCUGAGGCGUGAUGACGAGGCACUACGGUGCUGAAGCAACAAAUGCCCUGCUUCCAGGAAAAGCCUCUAAGCAUCAGGUAACAUCAAAUCGUACCCCAAACCGACACAGGUGGUCAGGUAGAGAAUACCAAGGCGCUUGAGAGAACUCGGGUGAAGGAACUAGGCAAAAUGGUGCCGUAACUUCGGGAGAAGGCACGCUGAUAUGUAGGUGAGGUCCCUCGCGGAUGGAGCUGAAAUCAGUCGAAGAUACCAGCUGGCUGCAACUGUUUAUUAAAAACACAGCACUGUGCAAACACGAAAGUGGACGUAUACGGUGUGACGCCUGCCCGGUGCCGGAAGGUUAAUUGAUGGGGUUAGCGCAAGCGAAGCUCUUGAUCGAAGCCCCGGUAAACGGCGGCCGUAACUAUAACGGUCCUAAGGUAGCGAAAUUCCUUGUCGGGUAAGUUCCGACCUGCACGAAUGGCGUAAUGAUGGCCAGGCUGUCUCCACCCGAGACUCAGUGAAAUUGAACUCGCUGUGAAGAUGCAGUGUACCCGCGGCAAGACGGAAAGACCCCGUGAACCUUUACUAUAGCUUGACACUGAACAUUGAGCCUUGAUGUGUAGGAUAGGUGGGAGGCUUUGAAGUGUGGACGCCAGUCUGCAUGGAGCCGACCUUGAAAUACCACCCUUUAAUGUUUGAUGUUCUAACGUUGACCCGUAAUCCGGGUUGCGGACAGUGUCUGGUGGGUAGUUUGACUGGGGCGGUCUCCUCCUAAAGAGUAACGGAGGAGCACGAAGGUUGGCUAAUCCUGGUCGGACAUCAGGAGGUUAGUGCAAUGGCAUAAGCCAGCUUGACUGCGAGCGUGACGGCGCGAGCAGGUGCGAAAGCAGGUCAUAGUGAUCCGGUGGUUCUGAAUGGAAGGGCCAUCGCUCAACGGAUAAAAGGUACUCCGGGGAUAACAGGCUGAUACCGCCCAAGAGUUCAUAUCGACGGCGGUGUUUGGCACCUCGAUGUCGGCUCAUCACAUCCUGGGGCUGAAGUAGGUCCCAAGGGUAUGGCUGUUCGCCAUUUAAAGUGGUACGCGAGCUGGGUUUAGAACGUCGUGAGACAGUUCGGUCCCUAUCUGCCGUGGGCGCUGGAGAACUGAGGGGGGCUGCUCCUAGUACGAGAGGACCGGAGUGGACGCAUCACUGGUGUUCGGGUUGUCAUGCCAAUGGCACUGCCCGGUAGCUAAAUGCGGAAGAGAUAAGUGCUGAAAGCAUCUAAGCACGAAACUUGCCCCGAGAUGAGUUCUCCCUGACCCUUUAAGGGUCCUGAAGGAACGUUGAAGACGACGACGUUGAUAGGCCGGGUGUGUAAGCGCAGCGAUGCGUUGAGCUAACCGGUACUAAUGAACCGUGAGGCUUAACCU
train_set component_1 8b0x_a 5uyp_01 3.9 2017-06-07 GGUUAAGCGACUAAGCGUACACGGUGGAUGCCCUGGCAGUCAGAGGCGAUGAAGGACGUGCUAAUCUGCGAUAAGCGUCGGUAAGGUGAUAUGAACCGUUAUAACCGGCGAUUUCCGAAUGGGGAAACCCAGUGUGUUUCGACACACUAUCAUUAACUGAAUCCAUAGGUUAAUGAGGCGAACCGGGGGAACUGAAACAUCUAAGUACCCCGAGGAAAAGAAAUCAACCGAGAUUCCCCCAGUAGCGGCGAGCGAACGGGGAGCAGCCCAGAGCCUGAAUCAGUGUGUGUGUUAGUGGAAGCGUCUGGAAAGGCGCGCGAUACAGGGUGACAGCCCCGUACACAAAAAUGCACAUGCUGUGAGCUCGAUGAGUAGGGCGGGACACGUGGUAUCCUGUCUGAAUAUGGGGGGACCAUCCUCCAAGGCUAAAUACUCCUGACUGACCGAUAGUGAACCAGUACCGUGAGGGAAAGGCGAAAAGAACCCCGGCGAGGGGAGUGAAAAAGAACCUGAAACCGUGUACGUACAAGCAGUGGGAGCACGCUUAGGCGUGUGACUGCGUACCUUUUGUAUAAUGGGUCAGCGACUUAUAUUCUGUAGCAAGGUUAACCGAAUAGGGGAGCCGAAGGGAAACCGAGUCUUAACUGGGCGUUAAGUUGCAGGGUAUAGACCCGAAACCCGGUGAUCUAGCCAUGGGCAGGUUGAAGGUUGGGUAACACUAACUGGAGGACCGAACCGACUAAUGUCGAAAAAUUAGCGGAUGACUUGUGGCUGGGGGUGAAAGGCCAAUCAAACCGGGAGAUAGCUGGUUCUCCCCGAAAGCUAUUUAGGUAGCGCCUCGUGAAUUCAUCUCCGGGGGUAGAGCACUGUUUCGGCAAGGGGGUCAUCCCGACUUACCAACCCGAUGCAAACUGCGAAUACCGGAGAAUGUUAUCACGGGAGACACACGGCGGGUGCUAACGUCCGUCGUGAAGAGGGAAACAACCCAGACCGCCAGCUAAGGUCCCAAAGUCAUGGUUAAGUGGGAAACGAUGUGGGAAGGCCCAGACAGCCAGGAUGUUGGCUUAGAAGCAGCCAUCAUUUAAAGAAAGCGUAAUAGCUCACUGGUCGAGUCGGCCUGCGCGGAAGAUGUAACGGGGCUAAACCAUGCACCGAAGCUGCGGCAGCGACGCUUAUGCGUUGUUGGGUAGGGGAGCGUUCUGUAAGCCUGCGAAGGUGUGCUGUGAGGCAUGCUGGAGGUAUCAGAAGUGCGAAUGCUGACAUAAGUAACGAUAAAGCGGGUGAAAAGCCCGCUCGCCGGAAGACCAAGGGUUCCUGUCCAACGUUAAUCGGGGCAGGGUGAGUCGACCCCUAAGGCGAGGCCGAAAGGCGUAGUCGAUGGGAAACAGGUUAAUAUUCCUGUACUUGGUGUUACUGCGAAGGGGGGACGGAGAAGGCUAUGUUGGCCGGGCGACGGUUGUCCCGGUUUAAGCGUGUAGGCUGGUUUUCCAGGCAAAUCCGGAAAAUCAAGGCUGAGGCGUGAUGACGAGGCACUACGGUGCUGAAGCAACAAAUGCCCUGCUUCCAGGAAAAGCCUCUAAGCAUCAGGUAACAUCAAAUCGUACCCCAAACCGACACAGGUGGUCAGGUAGAGAAUACCAAGGCGCUUGAGAGAACUCGGGUGAAGGAACUAGGCAAAAUGGUGCCGUAACUUCGGGAGAAGGCACGCUGAUAUGUAGGUGAGGUCCCUCGCGGAUGGAGCUGAAAUCAGUCGAAGAUACCAGCUGGCUGCAACUGUUUAUUAAAAACACAGCACUGUGCAAACACGAAAGUGGACGUAUACGGUGUGACGCCUGCCCGGUGCCGGAAGGUUAAUUGAUGGGGUUAGCGCAAGCGAAGCUCUUGAUCGAAGCCCCGGUAAACGGCGGCCGUAACUAUAACGGUCCUAAGGUAGCGAAAUUCCUUGUCGGGUAAGUUCCGACCUGCACGAAUGGCGUAAUGAUGGCCAGGCUGUCUCCACCCGAGACUCAGUGAAAUUGAACUCGCUGUGAAGAUGCAGUGUACCCGCGGCAAGACGGAAAGACCCCGUGAACCUUUACUAUAGCUUGACACUGAACAUUGAGCCUUGAUGUGUAGGAUAGGUGGGAGGCUUUGAAGUGUGGACGCCAGUCUGCAUGGAGCCGACCUUGAAAUACCACCCUUUAAUGUUUGAUGUUCUAACGUUGACCCGUAAUCCGGGUUGCGGACAGUGUCUGGUGGGUAGUUUGACUGGGGCGGUCUCCUCCUAAAGAGUAACGGAGGAGCACGAAGGUUGGCUAAUCCUGGUCGGACAUCAGGAGGUUAGUGCAAUGGCAUAAGCCAGCUUGACUGCGAGCGUGACGGCGCGAGCAGGUGCGAAAGCAGGUCAUAGUGAUCCGGUGGUUCUGAAUGGAAGGGCCAUCGCUCAACGGAUAAAAGGUACUCCGGGGAUAACAGGCUGAUACCGCCCAAGAGUUCAUAUCGACGGCGGUGUUUGGCACCUCGAUGUCGGCUCAUCACAUCCUGGGGCUGAAGUAGGUCCCAAGGGUAUGGCUGUUCGCCAUUUAAAGUGGUACGCGAGCUGGGUUUAGAACGUCGUGAGACAGUUCGGUCCCUAUCUGCCGUGGGCGCUGGAGAACUGAGGGGGGCUGCUCCUAGUACGAGAGGACCGGAGUGGACGCAUCACUGGUGUUCGGGUUGUCAUGCCAAUGGCACUGCCCGGUAGCUAAAUGCGGAAGAGAUAAGUGCUGAAAGCAUCUAAGCACGAAACUUGCCCCGAGAUGAGUUCUCCCUGACCCUUUAAGGGUCCUGAAGGAACGUUGAAGACGACGACGUUGAUAGGCCGGGUGUGUAAGCGCAGCGAUGCGUUGAGCUAACCGGUACUAAUGAACCGUGAGGCUUAACCU
train_set component_1 8b0x_a 6wd0_1 3.0 2020-07-01 GGUUAAGCGACUAAGCGUACACGGUGGAUGCCCUGGCAGUCAGAGGCGAUGAAGGACGUGCUAAUCUGCGAUAAGCGUCGGUAAGGUGAUAUGAACCGUUAUAACCGGCGAUUUCCGAAUGGGGAAACCCAGUGUGUUUCGACACACUAUCAUUAACUGAAUCCAUAGGUUAAUGAGGCGAACCGGGGGAACUGAAACAUCUAAGUACCCCGAGGAAAAGAAAUCAACCGAGAUUCCCCCAGUAGCGGCGAGCGAACGGGGAGCAGCCCAGAGCCUGAAUCAGUGUGUGUGUUAGUGGAAGCGUCUGGAAAGGCGCGCGAUACAGGGUGACAGCCCCGUACACAAAAAUGCACAUGCUGUGAGCUCGAUGAGUAGGGCGGGACACGUGGUAUCCUGUCUGAAUAUGGGGGGACCAUCCUCCAAGGCUAAAUACUCCUGACUGACCGAUAGUGAACCAGUACCGUGAGGGAAAGGCGAAAAGAACCCCGGCGAGGGGAGUGAAAAAGAACCUGAAACCGUGUACGUACAAGCAGUGGGAGCACGCUUAGGCGUGUGACUGCGUACCUUUUGUAUAAUGGGUCAGCGACUUAUAUUCUGUAGCAAGGUUAACCGAAUAGGGGAGCCGAAGGGAAACCGAGUCUUAACUGGGCGUUAAGUUGCAGGGUAUAGACCCGAAACCCGGUGAUCUAGCCAUGGGCAGGUUGAAGGUUGGGUAACACUAACUGGAGGACCGAACCGACUAAUGUCGAAAAAUUAGCGGAUGACUUGUGGCUGGGGGUGAAAGGCCAAUCAAACCGGGAGAUAGCUGGUUCUCCCCGAAAGCUAUUUAGGUAGCGCCUCGUGAAUUCAUCUCCGGGGGUAGAGCACUGUUUCGGCAAGGGGGUCAUCCCGACUUACCAACCCGAUGCAAACUGCGAAUACCGGAGAAUGUUAUCACGGGAGACACACGGCGGGUGCUAACGUCCGUCGUGAAGAGGGAAACAACCCAGACCGCCAGCUAAGGUCCCAAAGUCAUGGUUAAGUGGGAAACGAUGUGGGAAGGCCCAGACAGCCAGGAUGUUGGCUUAGAAGCAGCCAUCAUUUAAAGAAAGCGUAAUAGCUCACUGGUCGAGUCGGCCUGCGCGGAAGAUGUAACGGGGCUAAACCAUGCACCGAAGCUGCGGCAGCGACGCUUAUGCGUUGUUGGGUAGGGGAGCGUUCUGUAAGCCUGCGAAGGUGUGCUGUGAGGCAUGCUGGAGGUAUCAGAAGUGCGAAUGCUGACAUAAGUAACGAUAAAGCGGGUGAAAAGCCCGCUCGCCGGAAGACCAAGGGUUCCUGUCCAACGUUAAUCGGGGCAGGGUGAGUCGACCCCUAAGGCGAGGCCGAAAGGCGUAGUCGAUGGGAAACAGGUUAAUAUUCCUGUACUUGGUGUUACUGCGAAGGGGGGACGGAGAAGGCUAUGUUGGCCGGGCGACGGUUGUCCCGGUUUAAGCGUGUAGGCUGGUUUUCCAGGCAAAUCCGGAAAAUCAAGGCUGAGGCGUGAUGACGAGGCACUACGGUGCUGAAGCAACAAAUGCCCUGCUUCCAGGAAAAGCCUCUAAGCAUCAGGUAACAUCAAAUCGUACCCCAAACCGACACAGGUGGUCAGGUAGAGAAUACCAAGGCGCUUGAGAGAACUCGGGUGAAGGAACUAGGCAAAAUGGUGCCGUAACUUCGGGAGAAGGCACGCUGAUAUGUAGGUGAGGUCCCUCGCGGAUGGAGCUGAAAUCAGUCGAAGAUACCAGCUGGCUGCAACUGUUUAUUAAAAACACAGCACUGUGCAAACACGAAAGUGGACGUAUACGGUGUGACGCCUGCCCGGUGCCGGAAGGUUAAUUGAUGGGGUUAGCGCAAGCGAAGCUCUUGAUCGAAGCCCCGGUAAACGGCGGCCGUAACUAUAACGGUCCUAAGGUAGCGAAAUUCCUUGUCGGGUAAGUUCCGACCUGCACGAAUGGCGUAAUGAUGGCCAGGCUGUCUCCACCCGAGACUCAGUGAAAUUGAACUCGCUGUGAAGAUGCAGUGUACCCGCGGCAAGACGGAAAGACCCCGUGAACCUUUACUAUAGCUUGACACUGAACAUUGAGCCUUGAUGUGUAGGAUAGGUGGGAGGCUUUGAAGUGUGGACGCCAGUCUGCAUGGAGCCGACCUUGAAAUACCACCCUUUAAUGUUUGAUGUUCUAACGUUGACCCGUAAUCCGGGUUGCGGACAGUGUCUGGUGGGUAGUUUGACUGGGGCGGUCUCCUCCUAAAGAGUAACGGAGGAGCACGAAGGUUGGCUAAUCCUGGUCGGACAUCAGGAGGUUAGUGCAAUGGCAUAAGCCAGCUUGACUGCGAGCGUGACGGCGCGAGCAGGUGCGAAAGCAGGUCAUAGUGAUCCGGUGGUUCUGAAUGGAAGGGCCAUCGCUCAACGGAUAAAAGGUACUCCGGGGAUAACAGGCUGAUACCGCCCAAGAGUUCAUAUCGACGGCGGUGUUUGGCACCUCGAUGUCGGCUCAUCACAUCCUGGGGCUGAAGUAGGUCCCAAGGGUAUGGCUGUUCGCCAUUUAAAGUGGUACGCGAGCUGGGUUUAGAACGUCGUGAGACAGUUCGGUCCCUAUCUGCCGUGGGCGCUGGAGAACUGAGGGGGGCUGCUCCUAGUACGAGAGGACCGGAGUGGACGCAUCACUGGUGUUCGGGUUGUCAUGCCAAUGGCACUGCCCGGUAGCUAAAUGCGGAAGAGAUAAGUGCUGAAAGCAUCUAAGCACGAAACUUGCCCCGAGAUGAGUUCUCCCUGACCCUUUAAGGGUCCUGAAGGAACGUUGAAGACGACGACGUUGAUAGGCCGGGUGUGUAAGCGCAGCGAUGCGUUGAGCUAACCGGUACUAAUGAACCGUGAGGCUUAACCU
train_set component_1 8b0x_a 6vwn_2 3.4 2020-06-03 GGUUAAGCGACUAAGCGUACACGGUGGAUGCCCUGGCAGUCAGAGGCGAUGAAGGACGUGCUAAUCUGCGAUAAGCGUCGGUAAGGUGAUAUGAACCGUUAUAACCGGCGAUUUCCGAAUGGGGAAACCCAGUGUGUUUCGACACACUAUCAUUAACUGAAUCCAUAGGUUAAUGAGGCGAACCGGGGGAACUGAAACAUCUAAGUACCCCGAGGAAAAGAAAUCAACCGAGAUUCCCCCAGUAGCGGCGAGCGAACGGGGAGCAGCCCAGAGCCUGAAUCAGUGUGUGUGUUAGUGGAAGCGUCUGGAAAGGCGCGCGAUACAGGGUGACAGCCCCGUACACAAAAAUGCACAUGCUGUGAGCUCGAUGAGUAGGGCGGGACACGUGGUAUCCUGUCUGAAUAUGGGGGGACCAUCCUCCAAGGCUAAAUACUCCUGACUGACCGAUAGUGAACCAGUACCGUGAGGGAAAGGCGAAAAGAACCCCGGCGAGGGGAGUGAAAAAGAACCUGAAACCGUGUACGUACAAGCAGUGGGAGCACGCUUAGGCGUGUGACUGCGUACCUUUUGUAUAAUGGGUCAGCGACUUAUAUUCUGUAGCAAGGUUAACCGAAUAGGGGAGCCGAAGGGAAACCGAGUCUUAACUGGGCGUUAAGUUGCAGGGUAUAGACCCGAAACCCGGUGAUCUAGCCAUGGGCAGGUUGAAGGUUGGGUAACACUAACUGGAGGACCGAACCGACUAAUGUCGAAAAAUUAGCGGAUGACUUGUGGCUGGGGGUGAAAGGCCAAUCAAACCGGGAGAUAGCUGGUUCUCCCCGAAAGCUAUUUAGGUAGCGCCUCGUGAAUUCAUCUCCGGGGGUAGAGCACUGUUUCGGCAAGGGGGUCAUCCCGACUUACCAACCCGAUGCAAACUGCGAAUACCGGAGAAUGUUAUCACGGGAGACACACGGCGGGUGCUAACGUCCGUCGUGAAGAGGGAAACAACCCAGACCGCCAGCUAAGGUCCCAAAGUCAUGGUUAAGUGGGAAACGAUGUGGGAAGGCCCAGACAGCCAGGAUGUUGGCUUAGAAGCAGCCAUCAUUUAAAGAAAGCGUAAUAGCUCACUGGUCGAGUCGGCCUGCGCGGAAGAUGUAACGGGGCUAAACCAUGCACCGAAGCUGCGGCAGCGACGCUUAUGCGUUGUUGGGUAGGGGAGCGUUCUGUAAGCCUGCGAAGGUGUGCUGUGAGGCAUGCUGGAGGUAUCAGAAGUGCGAAUGCUGACAUAAGUAACGAUAAAGCGGGUGAAAAGCCCGCUCGCCGGAAGACCAAGGGUUCCUGUCCAACGUUAAUCGGGGCAGGGUGAGUCGACCCCUAAGGCGAGGCCGAAAGGCGUAGUCGAUGGGAAACAGGUUAAUAUUCCUGUACUUGGUGUUACUGCGAAGGGGGGACGGAGAAGGCUAUGUUGGCCGGGCGACGGUUGUCCCGGUUUAAGCGUGUAGGCUGGUUUUCCAGGCAAAUCCGGAAAAUCAAGGCUGAGGCGUGAUGACGAGGCACUACGGUGCUGAAGCAACAAAUGCCCUGCUUCCAGGAAAAGCCUCUAAGCAUCAGGUAACAUCAAAUCGUACCCCAAACCGACACAGGUGGUCAGGUAGAGAAUACCAAGGCGCUUGAGAGAACUCGGGUGAAGGAACUAGGCAAAAUGGUGCCGUAACUUCGGGAGAAGGCACGCUGAUAUGUAGGUGAGGUCCCUCGCGGAUGGAGCUGAAAUCAGUCGAAGAUACCAGCUGGCUGCAACUGUUUAUUAAAAACACAGCACUGUGCAAACACGAAAGUGGACGUAUACGGUGUGACGCCUGCCCGGUGCCGGAAGGUUAAUUGAUGGGGUUAGCGCAAGCGAAGCUCUUGAUCGAAGCCCCGGUAAACGGCGGCCGUAACUAUAACGGUCCUAAGGUAGCGAAAUUCCUUGUCGGGUAAGUUCCGACCUGCACGAAUGGCGUAAUGAUGGCCAGGCUGUCUCCACCCGAGACUCAGUGAAAUUGAACUCGCUGUGAAGAUGCAGUGUACCCGCGGCAAGACGGAAAGACCCCGUGAACCUUUACUAUAGCUUGACACUGAACAUUGAGCCUUGAUGUGUAGGAUAGGUGGGAGGCUUUGAAGUGUGGACGCCAGUCUGCAUGGAGCCGACCUUGAAAUACCACCCUUUAAUGUUUGAUGUUCUAACGUUGACCCGUAAUCCGGGUUGCGGACAGUGUCUGGUGGGUAGUUUGACUGGGGCGGUCUCCUCCUAAAGAGUAACGGAGGAGCACGAAGGUUGGCUAAUCCUGGUCGGACAUCAGGAGGUUAGUGCAAUGGCAUAAGCCAGCUUGACUGCGAGCGUGACGGCGCGAGCAGGUGCGAAAGCAGGUCAUAGUGAUCCGGUGGUUCUGAAUGGAAGGGCCAUCGCUCAACGGAUAAAAGGUACUCCGGGGAUAACAGGCUGAUACCGCCCAAGAGUUCAUAUCGACGGCGGUGUUUGGCACCUCGAUGUCGGCUCAUCACAUCCUGGGGCUGAAGUAGGUCCCAAGGGUAUGGCUGUUCGCCAUUUAAAGUGGUACGCGAGCUGGGUUUAGAACGUCGUGAGACAGUUCGGUCCCUAUCUGCCGUGGGCGCUGGAGAACUGAGGGGGGCUGCUCCUAGUACGAGAGGACCGGAGUGGACGCAUCACUGGUGUUCGGGUUGUCAUGCCAAUGGCACUGCCCGGUAGCUAAAUGCGGAAGAGAUAAGUGCUGAAAGCAUCUAAGCACGAAACUUGCCCCGAGAUGAGUUCUCCCUGACCCUUUAAGGGUCCUGAAGGAACGUUGAAGACGACGACGUUGAUAGGCCGGGUGUGUAAGCGCAGCGAUGCGUUGAGCUAACCGGUACUAAUGAACCGUGAGGCUUAACCU
train_set component_1 8b0x_a 6bu8_01 3.5 2018-01-31 GGUUAAGCGACUAAGCGUACACGGUGGAUGCCCUGGCAGUCAGAGGCGAUGAAGGACGUGCUAAUCUGCGAUAAGCGUCGGUAAGGUGAUAUGAACCGUUAUAACCGGCGAUUUCCGAAUGGGGAAACCCAGUGUGUUUCGACACACUAUCAUUAACUGAAUCCAUAGGUUAAUGAGGCGAACCGGGGGAACUGAAACAUCUAAGUACCCCGAGGAAAAGAAAUCAACCGAGAUUCCCCCAGUAGCGGCGAGCGAACGGGGAGCAGCCCAGAGCCUGAAUCAGUGUGUGUGUUAGUGGAAGCGUCUGGAAAGGCGCGCGAUACAGGGUGACAGCCCCGUACACAAAAAUGCACAUGCUGUGAGCUCGAUGAGUAGGGCGGGACACGUGGUAUCCUGUCUGAAUAUGGGGGGACCAUCCUCCAAGGCUAAAUACUCCUGACUGACCGAUAGUGAACCAGUACCGUGAGGGAAAGGCGAAAAGAACCCCGGCGAGGGGAGUGAAAAAGAACCUGAAACCGUGUACGUACAAGCAGUGGGAGCACGCUUAGGCGUGUGACUGCGUACCUUUUGUAUAAUGGGUCAGCGACUUAUAUUCUGUAGCAAGGUUAACCGAAUAGGGGAGCCGAAGGGAAACCGAGUCUUAACUGGGCGUUAAGUUGCAGGGUAUAGACCCGAAACCCGGUGAUCUAGCCAUGGGCAGGUUGAAGGUUGGGUAACACUAACUGGAGGACCGAACCGACUAAUGUCGAAAAAUUAGCGGAUGACUUGUGGCUGGGGGUGAAAGGCCAAUCAAACCGGGAGAUAGCUGGUUCUCCCCGAAAGCUAUUUAGGUAGCGCCUCGUGAAUUCAUCUCCGGGGGUAGAGCACUGUUUCGGCAAGGGGGUCAUCCCGACUUACCAACCCGAUGCAAACUGCGAAUACCGGAGAAUGUUAUCACGGGAGACACACGGCGGGUGCUAACGUCCGUCGUGAAGAGGGAAACAACCCAGACCGCCAGCUAAGGUCCCAAAGUCAUGGUUAAGUGGGAAACGAUGUGGGAAGGCCCAGACAGCCAGGAUGUUGGCUUAGAAGCAGCCAUCAUUUAAAGAAAGCGUAAUAGCUCACUGGUCGAGUCGGCCUGCGCGGAAGAUGUAACGGGGCUAAACCAUGCACCGAAGCUGCGGCAGCGACGCUUAUGCGUUGUUGGGUAGGGGAGCGUUCUGUAAGCCUGCGAAGGUGUGCUGUGAGGCAUGCUGGAGGUAUCAGAAGUGCGAAUGCUGACAUAAGUAACGAUAAAGCGGGUGAAAAGCCCGCUCGCCGGAAGACCAAGGGUUCCUGUCCAACGUUAAUCGGGGCAGGGUGAGUCGACCCCUAAGGCGAGGCCGAAAGGCGUAGUCGAUGGGAAACAGGUUAAUAUUCCUGUACUUGGUGUUACUGCGAAGGGGGGACGGAGAAGGCUAUGUUGGCCGGGCGACGGUUGUCCCGGUUUAAGCGUGUAGGCUGGUUUUCCAGGCAAAUCCGGAAAAUCAAGGCUGAGGCGUGAUGACGAGGCACUACGGUGCUGAAGCAACAAAUGCCCUGCUUCCAGGAAAAGCCUCUAAGCAUCAGGUAACAUCAAAUCGUACCCCAAACCGACACAGGUGGUCAGGUAGAGAAUACCAAGGCGCUUGAGAGAACUCGGGUGAAGGAACUAGGCAAAAUGGUGCCGUAACUUCGGGAGAAGGCACGCUGAUAUGUAGGUGAGGUCCCUCGCGGAUGGAGCUGAAAUCAGUCGAAGAUACCAGCUGGCUGCAACUGUUUAUUAAAAACACAGCACUGUGCAAACACGAAAGUGGACGUAUACGGUGUGACGCCUGCCCGGUGCCGGAAGGUUAAUUGAUGGGGUUAGCGCAAGCGAAGCUCUUGAUCGAAGCCCCGGUAAACGGCGGCCGUAACUAUAACGGUCCUAAGGUAGCGAAAUUCCUUGUCGGGUAAGUUCCGACCUGCACGAAUGGCGUAAUGAUGGCCAGGCUGUCUCCACCCGAGACUCAGUGAAAUUGAACUCGCUGUGAAGAUGCAGUGUACCCGCGGCAAGACGGAAAGACCCCGUGAACCUUUACUAUAGCUUGACACUGAACAUUGAGCCUUGAUGUGUAGGAUAGGUGGGAGGCUUUGAAGUGUGGACGCCAGUCUGCAUGGAGCCGACCUUGAAAUACCACCCUUUAAUGUUUGAUGUUCUAACGUUGACCCGUAAUCCGGGUUGCGGACAGUGUCUGGUGGGUAGUUUGACUGGGGCGGUCUCCUCCUAAAGAGUAACGGAGGAGCACGAAGGUUGGCUAAUCCUGGUCGGACAUCAGGAGGUUAGUGCAAUGGCAUAAGCCAGCUUGACUGCGAGCGUGACGGCGCGAGCAGGUGCGAAAGCAGGUCAUAGUGAUCCGGUGGUUCUGAAUGGAAGGGCCAUCGCUCAACGGAUAAAAGGUACUCCGGGGAUAACAGGCUGAUACCGCCCAAGAGUUCAUAUCGACGGCGGUGUUUGGCACCUCGAUGUCGGCUCAUCACAUCCUGGGGCUGAAGUAGGUCCCAAGGGUAUGGCUGUUCGCCAUUUAAAGUGGUACGCGAGCUGGGUUUAGAACGUCGUGAGACAGUUCGGUCCCUAUCUGCCGUGGGCGCUGGAGAACUGAGGGGGGCUGCUCCUAGUACGAGAGGACCGGAGUGGACGCAUCACUGGUGUUCGGGUUGUCAUGCCAAUGGCACUGCCCGGUAGCUAAAUGCGGAAGAGAUAAGUGCUGAAAGCAUCUAAGCACGAAACUUGCCCCGAGAUGAGUUCUCCCUGACCCUUUAAGGGUCCUGAAGGAACGUUGAAGACGACGACGUUGAUAGGCCGGGUGUGUAAGCGCAGCGAUGCGUUGAGCUAACCGGUACUAAUGAACCGUGAGGCUUAACCU
train_set component_1 8b0x_a 7ssl_1 3.8 2022-02-23 GGUUAAGCGACUAAGCGUACACGGUGGAUGCCCUGGCAGUCAGAGGCGAUGAAGGACGUGCUAAUCUGCGAUAAGCGUCGGUAAGGUGAUAUGAACCGUUAUAACCGGCGAUUUCCGAAUGGGGAAACCCAGUGUGUUUCGACACACUAUCAUUAACUGAAUCCAUAGGUUAAUGAGGCGAACCGGGGGAACUGAAACAUCUAAGUACCCCGAGGAAAAGAAAUCAACCGAGAUUCCCCCAGUAGCGGCGAGCGAACGGGGAGCAGCCCAGAGCCUGAAUCAGUGUGUGUGUUAGUGGAAGCGUCUGGAAAGGCGCGCGAUACAGGGUGACAGCCCCGUACACAAAAAUGCACAUGCUGUGAGCUCGAUGAGUAGGGCGGGACACGUGGUAUCCUGUCUGAAUAUGGGGGGACCAUCCUCCAAGGCUAAAUACUCCUGACUGACCGAUAGUGAACCAGUACCGUGAGGGAAAGGCGAAAAGAACCCCGGCGAGGGGAGUGAAAAAGAACCUGAAACCGUGUACGUACAAGCAGUGGGAGCACGCUUAGGCGUGUGACUGCGUACCUUUUGUAUAAUGGGUCAGCGACUUAUAUUCUGUAGCAAGGUUAACCGAAUAGGGGAGCCGAAGGGAAACCGAGUCUUAACUGGGCGUUAAGUUGCAGGGUAUAGACCCGAAACCCGGUGAUCUAGCCAUGGGCAGGUUGAAGGUUGGGUAACACUAACUGGAGGACCGAACCGACUAAUGUCGAAAAAUUAGCGGAUGACUUGUGGCUGGGGGUGAAAGGCCAAUCAAACCGGGAGAUAGCUGGUUCUCCCCGAAAGCUAUUUAGGUAGCGCCUCGUGAAUUCAUCUCCGGGGGUAGAGCACUGUUUCGGCAAGGGGGUCAUCCCGACUUACCAACCCGAUGCAAACUGCGAAUACCGGAGAAUGUUAUCACGGGAGACACACGGCGGGUGCUAACGUCCGUCGUGAAGAGGGAAACAACCCAGACCGCCAGCUAAGGUCCCAAAGUCAUGGUUAAGUGGGAAACGAUGUGGGAAGGCCCAGACAGCCAGGAUGUUGGCUUAGAAGCAGCCAUCAUUUAAAGAAAGCGUAAUAGCUCACUGGUCGAGUCGGCCUGCGCGGAAGAUGUAACGGGGCUAAACCAUGCACCGAAGCUGCGGCAGCGACGCUUAUGCGUUGUUGGGUAGGGGAGCGUUCUGUAAGCCUGCGAAGGUGUGCUGUGAGGCAUGCUGGAGGUAUCAGAAGUGCGAAUGCUGACAUAAGUAACGAUAAAGCGGGUGAAAAGCCCGCUCGCCGGAAGACCAAGGGUUCCUGUCCAACGUUAAUCGGGGCAGGGUGAGUCGACCCCUAAGGCGAGGCCGAAAGGCGUAGUCGAUGGGAAACAGGUUAAUAUUCCUGUACUUGGUGUUACUGCGAAGGGGGGACGGAGAAGGCUAUGUUGGCCGGGCGACGGUUGUCCCGGUUUAAGCGUGUAGGCUGGUUUUCCAGGCAAAUCCGGAAAAUCAAGGCUGAGGCGUGAUGACGAGGCACUACGGUGCUGAAGCAACAAAUGCCCUGCUUCCAGGAAAAGCCUCUAAGCAUCAGGUAACAUCAAAUCGUACCCCAAACCGACACAGGUGGUCAGGUAGAGAAUACCAAGGCGCUUGAGAGAACUCGGGUGAAGGAACUAGGCAAAAUGGUGCCGUAACUUCGGGAGAAGGCACGCUGAUAUGUAGGUGAGGUCCCUCGCGGAUGGAGCUGAAAUCAGUCGAAGAUACCAGCUGGCUGCAACUGUUUAUUAAAAACACAGCACUGUGCAAACACGAAAGUGGACGUAUACGGUGUGACGCCUGCCCGGUGCCGGAAGGUUAAUUGAUGGGGUUAGCGCAAGCGAAGCUCUUGAUCGAAGCCCCGGUAAACGGCGGCCGUAACUAUAACGGUCCUAAGGUAGCGAAAUUCCUUGUCGGGUAAGUUCCGACCUGCACGAAUGGCGUAAUGAUGGCCAGGCUGUCUCCACCCGAGACUCAGUGAAAUUGAACUCGCUGUGAAGAUGCAGUGUACCCGCGGCAAGACGGAAAGACCCCGUGAACCUUUACUAUAGCUUGACACUGAACAUUGAGCCUUGAUGUGUAGGAUAGGUGGGAGGCUUUGAAGUGUGGACGCCAGUCUGCAUGGAGCCGACCUUGAAAUACCACCCUUUAAUGUUUGAUGUUCUAACGUUGACCCGUAAUCCGGGUUGCGGACAGUGUCUGGUGGGUAGUUUGACUGGGGCGGUCUCCUCCUAAAGAGUAACGGAGGAGCACGAAGGUUGGCUAAUCCUGGUCGGACAUCAGGAGGUUAGUGCAAUGGCAUAAGCCAGCUUGACUGCGAGCGUGACGGCGCGAGCAGGUGCGAAAGCAGGUCAUAGUGAUCCGGUGGUUCUGAAUGGAAGGGCCAUCGCUCAACGGAUAAAAGGUACUCCGGGGAUAACAGGCUGAUACCGCCCAAGAGUUCAUAUCGACGGCGGUGUUUGGCACCUCGAUGUCGGCUCAUCACAUCCUGGGGCUGAAGUAGGUCCCAAGGGUAUGGCUGUUCGCCAUUUAAAGUGGUACGCGAGCUGGGUUUAGAACGUCGUGAGACAGUUCGGUCCCUAUCUGCCGUGGGCGCUGGAGAACUGAGGGGGGCUGCUCCUAGUACGAGAGGACCGGAGUGGACGCAUCACUGGUGUUCGGGUUGUCAUGCCAAUGGCACUGCCCGGUAGCUAAAUGCGGAAGAGAUAAGUGCUGAAAGCAUCUAAGCACGAAACUUGCCCCGAGAUGAGUUCUCCCUGACCCUUUAAGGGUCCUGAAGGAACGUUGAAGACGACGACGUUGAUAGGCCGGGUGUGUAAGCGCAGCGAUGCGUUGAGCUAACCGGUACUAAUGAACCGUGAGGCUUAACCU
train_set component_1 8b0x_a 7k54_1 3.2 2021-07-28 GGUUAAGCGACUAAGCGUACACGGUGGAUGCCCUGGCAGUCAGAGGCGAUGAAGGACGUGCUAAUCUGCGAUAAGCGUCGGUAAGGUGAUAUGAACCGUUAUAACCGGCGAUUUCCGAAUGGGGAAACCCAGUGUGUUUCGACACACUAUCAUUAACUGAAUCCAUAGGUUAAUGAGGCGAACCGGGGGAACUGAAACAUCUAAGUACCCCGAGGAAAAGAAAUCAACCGAGAUUCCCCCAGUAGCGGCGAGCGAACGGGGAGCAGCCCAGAGCCUGAAUCAGUGUGUGUGUUAGUGGAAGCGUCUGGAAAGGCGCGCGAUACAGGGUGACAGCCCCGUACACAAAAAUGCACAUGCUGUGAGCUCGAUGAGUAGGGCGGGACACGUGGUAUCCUGUCUGAAUAUGGGGGGACCAUCCUCCAAGGCUAAAUACUCCUGACUGACCGAUAGUGAACCAGUACCGUGAGGGAAAGGCGAAAAGAACCCCGGCGAGGGGAGUGAAAAAGAACCUGAAACCGUGUACGUACAAGCAGUGGGAGCACGCUUAGGCGUGUGACUGCGUACCUUUUGUAUAAUGGGUCAGCGACUUAUAUUCUGUAGCAAGGUUAACCGAAUAGGGGAGCCGAAGGGAAACCGAGUCUUAACUGGGCGUUAAGUUGCAGGGUAUAGACCCGAAACCCGGUGAUCUAGCCAUGGGCAGGUUGAAGGUUGGGUAACACUAACUGGAGGACCGAACCGACUAAUGUCGAAAAAUUAGCGGAUGACUUGUGGCUGGGGGUGAAAGGCCAAUCAAACCGGGAGAUAGCUGGUUCUCCCCGAAAGCUAUUUAGGUAGCGCCUCGUGAAUUCAUCUCCGGGGGUAGAGCACUGUUUCGGCAAGGGGGUCAUCCCGACUUACCAACCCGAUGCAAACUGCGAAUACCGGAGAAUGUUAUCACGGGAGACACACGGCGGGUGCUAACGUCCGUCGUGAAGAGGGAAACAACCCAGACCGCCAGCUAAGGUCCCAAAGUCAUGGUUAAGUGGGAAACGAUGUGGGAAGGCCCAGACAGCCAGGAUGUUGGCUUAGAAGCAGCCAUCAUUUAAAGAAAGCGUAAUAGCUCACUGGUCGAGUCGGCCUGCGCGGAAGAUGUAACGGGGCUAAACCAUGCACCGAAGCUGCGGCAGCGACGCUUAUGCGUUGUUGGGUAGGGGAGCGUUCUGUAAGCCUGCGAAGGUGUGCUGUGAGGCAUGCUGGAGGUAUCAGAAGUGCGAAUGCUGACAUAAGUAACGAUAAAGCGGGUGAAAAGCCCGCUCGCCGGAAGACCAAGGGUUCCUGUCCAACGUUAAUCGGGGCAGGGUGAGUCGACCCCUAAGGCGAGGCCGAAAGGCGUAGUCGAUGGGAAACAGGUUAAUAUUCCUGUACUUGGUGUUACUGCGAAGGGGGGACGGAGAAGGCUAUGUUGGCCGGGCGACGGUUGUCCCGGUUUAAGCGUGUAGGCUGGUUUUCCAGGCAAAUCCGGAAAAUCAAGGCUGAGGCGUGAUGACGAGGCACUACGGUGCUGAAGCAACAAAUGCCCUGCUUCCAGGAAAAGCCUCUAAGCAUCAGGUAACAUCAAAUCGUACCCCAAACCGACACAGGUGGUCAGGUAGAGAAUACCAAGGCGCUUGAGAGAACUCGGGUGAAGGAACUAGGCAAAAUGGUGCCGUAACUUCGGGAGAAGGCACGCUGAUAUGUAGGUGAGGUCCCUCGCGGAUGGAGCUGAAAUCAGUCGAAGAUACCAGCUGGCUGCAACUGUUUAUUAAAAACACAGCACUGUGCAAACACGAAAGUGGACGUAUACGGUGUGACGCCUGCCCGGUGCCGGAAGGUUAAUUGAUGGGGUUAGCGCAAGCGAAGCUCUUGAUCGAAGCCCCGGUAAACGGCGGCCGUAACUAUAACGGUCCUAAGGUAGCGAAAUUCCUUGUCGGGUAAGUUCCGACCUGCACGAAUGGCGUAAUGAUGGCCAGGCUGUCUCCACCCGAGACUCAGUGAAAUUGAACUCGCUGUGAAGAUGCAGUGUACCCGCGGCAAGACGGAAAGACCCCGUGAACCUUUACUAUAGCUUGACACUGAACAUUGAGCCUUGAUGUGUAGGAUAGGUGGGAGGCUUUGAAGUGUGGACGCCAGUCUGCAUGGAGCCGACCUUGAAAUACCACCCUUUAAUGUUUGAUGUUCUAACGUUGACCCGUAAUCCGGGUUGCGGACAGUGUCUGGUGGGUAGUUUGACUGGGGCGGUCUCCUCCUAAAGAGUAACGGAGGAGCACGAAGGUUGGCUAAUCCUGGUCGGACAUCAGGAGGUUAGUGCAAUGGCAUAAGCCAGCUUGACUGCGAGCGUGACGGCGCGAGCAGGUGCGAAAGCAGGUCAUAGUGAUCCGGUGGUUCUGAAUGGAAGGGCCAUCGCUCAACGGAUAAAAGGUACUCCGGGGAUAACAGGCUGAUACCGCCCAAGAGUUCAUAUCGACGGCGGUGUUUGGCACCUCGAUGUCGGCUCAUCACAUCCUGGGGCUGAAGUAGGUCCCAAGGGUAUGGCUGUUCGCCAUUUAAAGUGGUACGCGAGCUGGGUUUAGAACGUCGUGAGACAGUUCGGUCCCUAUCUGCCGUGGGCGCUGGAGAACUGAGGGGGGCUGCUCCUAGUACGAGAGGACCGGAGUGGACGCAUCACUGGUGUUCGGGUUGUCAUGCCAAUGGCACUGCCCGGUAGCUAAAUGCGGAAGAGAUAAGUGCUGAAAGCAUCUAAGCACGAAACUUGCCCCGAGAUGAGUUCUCCCUGACCCUUUAAGGGUCCUGAAGGAACGUUGAAGACGACGACGUUGAUAGGCCGGGUGUGUAAGCGCAGCGAUGCGUUGAGCUAACCGGUACUAAUGAACCGUGAGGCUUAACCU
train_set component_1 8b0x_a 5uyk_01 3.9 2017-06-07 GGUUAAGCGACUAAGCGUACACGGUGGAUGCCCUGGCAGUCAGAGGCGAUGAAGGACGUGCUAAUCUGCGAUAAGCGUCGGUAAGGUGAUAUGAACCGUUAUAACCGGCGAUUUCCGAAUGGGGAAACCCAGUGUGUUUCGACACACUAUCAUUAACUGAAUCCAUAGGUUAAUGAGGCGAACCGGGGGAACUGAAACAUCUAAGUACCCCGAGGAAAAGAAAUCAACCGAGAUUCCCCCAGUAGCGGCGAGCGAACGGGGAGCAGCCCAGAGCCUGAAUCAGUGUGUGUGUUAGUGGAAGCGUCUGGAAAGGCGCGCGAUACAGGGUGACAGCCCCGUACACAAAAAUGCACAUGCUGUGAGCUCGAUGAGUAGGGCGGGACACGUGGUAUCCUGUCUGAAUAUGGGGGGACCAUCCUCCAAGGCUAAAUACUCCUGACUGACCGAUAGUGAACCAGUACCGUGAGGGAAAGGCGAAAAGAACCCCGGCGAGGGGAGUGAAAAAGAACCUGAAACCGUGUACGUACAAGCAGUGGGAGCACGCUUAGGCGUGUGACUGCGUACCUUUUGUAUAAUGGGUCAGCGACUUAUAUUCUGUAGCAAGGUUAACCGAAUAGGGGAGCCGAAGGGAAACCGAGUCUUAACUGGGCGUUAAGUUGCAGGGUAUAGACCCGAAACCCGGUGAUCUAGCCAUGGGCAGGUUGAAGGUUGGGUAACACUAACUGGAGGACCGAACCGACUAAUGUCGAAAAAUUAGCGGAUGACUUGUGGCUGGGGGUGAAAGGCCAAUCAAACCGGGAGAUAGCUGGUUCUCCCCGAAAGCUAUUUAGGUAGCGCCUCGUGAAUUCAUCUCCGGGGGUAGAGCACUGUUUCGGCAAGGGGGUCAUCCCGACUUACCAACCCGAUGCAAACUGCGAAUACCGGAGAAUGUUAUCACGGGAGACACACGGCGGGUGCUAACGUCCGUCGUGAAGAGGGAAACAACCCAGACCGCCAGCUAAGGUCCCAAAGUCAUGGUUAAGUGGGAAACGAUGUGGGAAGGCCCAGACAGCCAGGAUGUUGGCUUAGAAGCAGCCAUCAUUUAAAGAAAGCGUAAUAGCUCACUGGUCGAGUCGGCCUGCGCGGAAGAUGUAACGGGGCUAAACCAUGCACCGAAGCUGCGGCAGCGACGCUUAUGCGUUGUUGGGUAGGGGAGCGUUCUGUAAGCCUGCGAAGGUGUGCUGUGAGGCAUGCUGGAGGUAUCAGAAGUGCGAAUGCUGACAUAAGUAACGAUAAAGCGGGUGAAAAGCCCGCUCGCCGGAAGACCAAGGGUUCCUGUCCAACGUUAAUCGGGGCAGGGUGAGUCGACCCCUAAGGCGAGGCCGAAAGGCGUAGUCGAUGGGAAACAGGUUAAUAUUCCUGUACUUGGUGUUACUGCGAAGGGGGGACGGAGAAGGCUAUGUUGGCCGGGCGACGGUUGUCCCGGUUUAAGCGUGUAGGCUGGUUUUCCAGGCAAAUCCGGAAAAUCAAGGCUGAGGCGUGAUGACGAGGCACUACGGUGCUGAAGCAACAAAUGCCCUGCUUCCAGGAAAAGCCUCUAAGCAUCAGGUAACAUCAAAUCGUACCCCAAACCGACACAGGUGGUCAGGUAGAGAAUACCAAGGCGCUUGAGAGAACUCGGGUGAAGGAACUAGGCAAAAUGGUGCCGUAACUUCGGGAGAAGGCACGCUGAUAUGUAGGUGAGGUCCCUCGCGGAUGGAGCUGAAAUCAGUCGAAGAUACCAGCUGGCUGCAACUGUUUAUUAAAAACACAGCACUGUGCAAACACGAAAGUGGACGUAUACGGUGUGACGCCUGCCCGGUGCCGGAAGGUUAAUUGAUGGGGUUAGCGCAAGCGAAGCUCUUGAUCGAAGCCCCGGUAAACGGCGGCCGUAACUAUAACGGUCCUAAGGUAGCGAAAUUCCUUGUCGGGUAAGUUCCGACCUGCACGAAUGGCGUAAUGAUGGCCAGGCUGUCUCCACCCGAGACUCAGUGAAAUUGAACUCGCUGUGAAGAUGCAGUGUACCCGCGGCAAGACGGAAAGACCCCGUGAACCUUUACUAUAGCUUGACACUGAACAUUGAGCCUUGAUGUGUAGGAUAGGUGGGAGGCUUUGAAGUGUGGACGCCAGUCUGCAUGGAGCCGACCUUGAAAUACCACCCUUUAAUGUUUGAUGUUCUAACGUUGACCCGUAAUCCGGGUUGCGGACAGUGUCUGGUGGGUAGUUUGACUGGGGCGGUCUCCUCCUAAAGAGUAACGGAGGAGCACGAAGGUUGGCUAAUCCUGGUCGGACAUCAGGAGGUUAGUGCAAUGGCAUAAGCCAGCUUGACUGCGAGCGUGACGGCGCGAGCAGGUGCGAAAGCAGGUCAUAGUGAUCCGGUGGUUCUGAAUGGAAGGGCCAUCGCUCAACGGAUAAAAGGUACUCCGGGGAUAACAGGCUGAUACCGCCCAAGAGUUCAUAUCGACGGCGGUGUUUGGCACCUCGAUGUCGGCUCAUCACAUCCUGGGGCUGAAGUAGGUCCCAAGGGUAUGGCUGUUCGCCAUUUAAAGUGGUACGCGAGCUGGGUUUAGAACGUCGUGAGACAGUUCGGUCCCUAUCUGCCGUGGGCGCUGGAGAACUGAGGGGGGCUGCUCCUAGUACGAGAGGACCGGAGUGGACGCAUCACUGGUGUUCGGGUUGUCAUGCCAAUGGCACUGCCCGGUAGCUAAAUGCGGAAGAGAUAAGUGCUGAAAGCAUCUAAGCACGAAACUUGCCCCGAGAUGAGUUCUCCCUGACCCUUUAAGGGUCCUGAAGGAACGUUGAAGACGACGACGUUGAUAGGCCGGGUGUGUAAGCGCAGCGAUGCGUUGAGCUAACCGGUACUAAUGAACCGUGAGGCUUAACCU
train_set component_1 8b0x_a 6wdm_1 3.6 2020-07-01 GGUUAAGCGACUAAGCGUACACGGUGGAUGCCCUGGCAGUCAGAGGCGAUGAAGGACGUGCUAAUCUGCGAUAAGCGUCGGUAAGGUGAUAUGAACCGUUAUAACCGGCGAUUUCCGAAUGGGGAAACCCAGUGUGUUUCGACACACUAUCAUUAACUGAAUCCAUAGGUUAAUGAGGCGAACCGGGGGAACUGAAACAUCUAAGUACCCCGAGGAAAAGAAAUCAACCGAGAUUCCCCCAGUAGCGGCGAGCGAACGGGGAGCAGCCCAGAGCCUGAAUCAGUGUGUGUGUUAGUGGAAGCGUCUGGAAAGGCGCGCGAUACAGGGUGACAGCCCCGUACACAAAAAUGCACAUGCUGUGAGCUCGAUGAGUAGGGCGGGACACGUGGUAUCCUGUCUGAAUAUGGGGGGACCAUCCUCCAAGGCUAAAUACUCCUGACUGACCGAUAGUGAACCAGUACCGUGAGGGAAAGGCGAAAAGAACCCCGGCGAGGGGAGUGAAAAAGAACCUGAAACCGUGUACGUACAAGCAGUGGGAGCACGCUUAGGCGUGUGACUGCGUACCUUUUGUAUAAUGGGUCAGCGACUUAUAUUCUGUAGCAAGGUUAACCGAAUAGGGGAGCCGAAGGGAAACCGAGUCUUAACUGGGCGUUAAGUUGCAGGGUAUAGACCCGAAACCCGGUGAUCUAGCCAUGGGCAGGUUGAAGGUUGGGUAACACUAACUGGAGGACCGAACCGACUAAUGUCGAAAAAUUAGCGGAUGACUUGUGGCUGGGGGUGAAAGGCCAAUCAAACCGGGAGAUAGCUGGUUCUCCCCGAAAGCUAUUUAGGUAGCGCCUCGUGAAUUCAUCUCCGGGGGUAGAGCACUGUUUCGGCAAGGGGGUCAUCCCGACUUACCAACCCGAUGCAAACUGCGAAUACCGGAGAAUGUUAUCACGGGAGACACACGGCGGGUGCUAACGUCCGUCGUGAAGAGGGAAACAACCCAGACCGCCAGCUAAGGUCCCAAAGUCAUGGUUAAGUGGGAAACGAUGUGGGAAGGCCCAGACAGCCAGGAUGUUGGCUUAGAAGCAGCCAUCAUUUAAAGAAAGCGUAAUAGCUCACUGGUCGAGUCGGCCUGCGCGGAAGAUGUAACGGGGCUAAACCAUGCACCGAAGCUGCGGCAGCGACGCUUAUGCGUUGUUGGGUAGGGGAGCGUUCUGUAAGCCUGCGAAGGUGUGCUGUGAGGCAUGCUGGAGGUAUCAGAAGUGCGAAUGCUGACAUAAGUAACGAUAAAGCGGGUGAAAAGCCCGCUCGCCGGAAGACCAAGGGUUCCUGUCCAACGUUAAUCGGGGCAGGGUGAGUCGACCCCUAAGGCGAGGCCGAAAGGCGUAGUCGAUGGGAAACAGGUUAAUAUUCCUGUACUUGGUGUUACUGCGAAGGGGGGACGGAGAAGGCUAUGUUGGCCGGGCGACGGUUGUCCCGGUUUAAGCGUGUAGGCUGGUUUUCCAGGCAAAUCCGGAAAAUCAAGGCUGAGGCGUGAUGACGAGGCACUACGGUGCUGAAGCAACAAAUGCCCUGCUUCCAGGAAAAGCCUCUAAGCAUCAGGUAACAUCAAAUCGUACCCCAAACCGACACAGGUGGUCAGGUAGAGAAUACCAAGGCGCUUGAGAGAACUCGGGUGAAGGAACUAGGCAAAAUGGUGCCGUAACUUCGGGAGAAGGCACGCUGAUAUGUAGGUGAGGUCCCUCGCGGAUGGAGCUGAAAUCAGUCGAAGAUACCAGCUGGCUGCAACUGUUUAUUAAAAACACAGCACUGUGCAAACACGAAAGUGGACGUAUACGGUGUGACGCCUGCCCGGUGCCGGAAGGUUAAUUGAUGGGGUUAGCGCAAGCGAAGCUCUUGAUCGAAGCCCCGGUAAACGGCGGCCGUAACUAUAACGGUCCUAAGGUAGCGAAAUUCCUUGUCGGGUAAGUUCCGACCUGCACGAAUGGCGUAAUGAUGGCCAGGCUGUCUCCACCCGAGACUCAGUGAAAUUGAACUCGCUGUGAAGAUGCAGUGUACCCGCGGCAAGACGGAAAGACCCCGUGAACCUUUACUAUAGCUUGACACUGAACAUUGAGCCUUGAUGUGUAGGAUAGGUGGGAGGCUUUGAAGUGUGGACGCCAGUCUGCAUGGAGCCGACCUUGAAAUACCACCCUUUAAUGUUUGAUGUUCUAACGUUGACCCGUAAUCCGGGUUGCGGACAGUGUCUGGUGGGUAGUUUGACUGGGGCGGUCUCCUCCUAAAGAGUAACGGAGGAGCACGAAGGUUGGCUAAUCCUGGUCGGACAUCAGGAGGUUAGUGCAAUGGCAUAAGCCAGCUUGACUGCGAGCGUGACGGCGCGAGCAGGUGCGAAAGCAGGUCAUAGUGAUCCGGUGGUUCUGAAUGGAAGGGCCAUCGCUCAACGGAUAAAAGGUACUCCGGGGAUAACAGGCUGAUACCGCCCAAGAGUUCAUAUCGACGGCGGUGUUUGGCACCUCGAUGUCGGCUCAUCACAUCCUGGGGCUGAAGUAGGUCCCAAGGGUAUGGCUGUUCGCCAUUUAAAGUGGUACGCGAGCUGGGUUUAGAACGUCGUGAGACAGUUCGGUCCCUAUCUGCCGUGGGCGCUGGAGAACUGAGGGGGGCUGCUCCUAGUACGAGAGGACCGGAGUGGACGCAUCACUGGUGUUCGGGUUGUCAUGCCAAUGGCACUGCCCGGUAGCUAAAUGCGGAAGAGAUAAGUGCUGAAAGCAUCUAAGCACGAAACUUGCCCCGAGAUGAGUUCUCCCUGACCCUUUAAGGGUCCUGAAGGAACGUUGAAGACGACGACGUUGAUAGGCCGGGUGUGUAAGCGCAGCGAUGCGUUGAGCUAACCGGUACUAAUGAACCGUGAGGCUUAACCU
train_set component_1 8b0x_a 6ogi_1 3.4 2019-09-25 GGUUAAGCGACUAAGCGUACACGGUGGAUGCCCUGGCAGUCAGAGGCGAUGAAGGACGUGCUAAUCUGCGAUAAGCGUCGGUAAGGUGAUAUGAACCGUUAUAACCGGCGAUUUCCGAAUGGGGAAACCCAGUGUGUUUCGACACACUAUCAUUAACUGAAUCCAUAGGUUAAUGAGGCGAACCGGGGGAACUGAAACAUCUAAGUACCCCGAGGAAAAGAAAUCAACCGAGAUUCCCCCAGUAGCGGCGAGCGAACGGGGAGCAGCCCAGAGCCUGAAUCAGUGUGUGUGUUAGUGGAAGCGUCUGGAAAGGCGCGCGAUACAGGGUGACAGCCCCGUACACAAAAAUGCACAUGCUGUGAGCUCGAUGAGUAGGGCGGGACACGUGGUAUCCUGUCUGAAUAUGGGGGGACCAUCCUCCAAGGCUAAAUACUCCUGACUGACCGAUAGUGAACCAGUACCGUGAGGGAAAGGCGAAAAGAACCCCGGCGAGGGGAGUGAAAAAGAACCUGAAACCGUGUACGUACAAGCAGUGGGAGCACGCUUAGGCGUGUGACUGCGUACCUUUUGUAUAAUGGGUCAGCGACUUAUAUUCUGUAGCAAGGUUAACCGAAUAGGGGAGCCGAAGGGAAACCGAGUCUUAACUGGGCGUUAAGUUGCAGGGUAUAGACCCGAAACCCGGUGAUCUAGCCAUGGGCAGGUUGAAGGUUGGGUAACACUAACUGGAGGACCGAACCGACUAAUGUCGAAAAAUUAGCGGAUGACUUGUGGCUGGGGGUGAAAGGCCAAUCAAACCGGGAGAUAGCUGGUUCUCCCCGAAAGCUAUUUAGGUAGCGCCUCGUGAAUUCAUCUCCGGGGGUAGAGCACUGUUUCGGCAAGGGGGUCAUCCCGACUUACCAACCCGAUGCAAACUGCGAAUACCGGAGAAUGUUAUCACGGGAGACACACGGCGGGUGCUAACGUCCGUCGUGAAGAGGGAAACAACCCAGACCGCCAGCUAAGGUCCCAAAGUCAUGGUUAAGUGGGAAACGAUGUGGGAAGGCCCAGACAGCCAGGAUGUUGGCUUAGAAGCAGCCAUCAUUUAAAGAAAGCGUAAUAGCUCACUGGUCGAGUCGGCCUGCGCGGAAGAUGUAACGGGGCUAAACCAUGCACCGAAGCUGCGGCAGCGACGCUUAUGCGUUGUUGGGUAGGGGAGCGUUCUGUAAGCCUGCGAAGGUGUGCUGUGAGGCAUGCUGGAGGUAUCAGAAGUGCGAAUGCUGACAUAAGUAACGAUAAAGCGGGUGAAAAGCCCGCUCGCCGGAAGACCAAGGGUUCCUGUCCAACGUUAAUCGGGGCAGGGUGAGUCGACCCCUAAGGCGAGGCCGAAAGGCGUAGUCGAUGGGAAACAGGUUAAUAUUCCUGUACUUGGUGUUACUGCGAAGGGGGGACGGAGAAGGCUAUGUUGGCCGGGCGACGGUUGUCCCGGUUUAAGCGUGUAGGCUGGUUUUCCAGGCAAAUCCGGAAAAUCAAGGCUGAGGCGUGAUGACGAGGCACUACGGUGCUGAAGCAACAAAUGCCCUGCUUCCAGGAAAAGCCUCUAAGCAUCAGGUAACAUCAAAUCGUACCCCAAACCGACACAGGUGGUCAGGUAGAGAAUACCAAGGCGCUUGAGAGAACUCGGGUGAAGGAACUAGGCAAAAUGGUGCCGUAACUUCGGGAGAAGGCACGCUGAUAUGUAGGUGAGGUCCCUCGCGGAUGGAGCUGAAAUCAGUCGAAGAUACCAGCUGGCUGCAACUGUUUAUUAAAAACACAGCACUGUGCAAACACGAAAGUGGACGUAUACGGUGUGACGCCUGCCCGGUGCCGGAAGGUUAAUUGAUGGGGUUAGCGCAAGCGAAGCUCUUGAUCGAAGCCCCGGUAAACGGCGGCCGUAACUAUAACGGUCCUAAGGUAGCGAAAUUCCUUGUCGGGUAAGUUCCGACCUGCACGAAUGGCGUAAUGAUGGCCAGGCUGUCUCCACCCGAGACUCAGUGAAAUUGAACUCGCUGUGAAGAUGCAGUGUACCCGCGGCAAGACGGAAAGACCCCGUGAACCUUUACUAUAGCUUGACACUGAACAUUGAGCCUUGAUGUGUAGGAUAGGUGGGAGGCUUUGAAGUGUGGACGCCAGUCUGCAUGGAGCCGACCUUGAAAUACCACCCUUUAAUGUUUGAUGUUCUAACGUUGACCCGUAAUCCGGGUUGCGGACAGUGUCUGGUGGGUAGUUUGACUGGGGCGGUCUCCUCCUAAAGAGUAACGGAGGAGCACGAAGGUUGGCUAAUCCUGGUCGGACAUCAGGAGGUUAGUGCAAUGGCAUAAGCCAGCUUGACUGCGAGCGUGACGGCGCGAGCAGGUGCGAAAGCAGGUCAUAGUGAUCCGGUGGUUCUGAAUGGAAGGGCCAUCGCUCAACGGAUAAAAGGUACUCCGGGGAUAACAGGCUGAUACCGCCCAAGAGUUCAUAUCGACGGCGGUGUUUGGCACCUCGAUGUCGGCUCAUCACAUCCUGGGGCUGAAGUAGGUCCCAAGGGUAUGGCUGUUCGCCAUUUAAAGUGGUACGCGAGCUGGGUUUAGAACGUCGUGAGACAGUUCGGUCCCUAUCUGCCGUGGGCGCUGGAGAACUGAGGGGGGCUGCUCCUAGUACGAGAGGACCGGAGUGGACGCAUCACUGGUGUUCGGGUUGUCAUGCCAAUGGCACUGCCCGGUAGCUAAAUGCGGAAGAGAUAAGUGCUGAAAGCAUCUAAGCACGAAACUUGCCCCGAGAUGAGUUCUCCCUGACCCUUUAAGGGUCCUGAAGGAACGUUGAAGACGACGACGUUGAUAGGCCGGGUGUGUAAGCGCAGCGAUGCGUUGAGCUAACCGGUACUAAUGAACCGUGAGGCUUAACCU
train_set component_1 8b0x_a 6vwl_2 3.1 2020-06-03 GGUUAAGCGACUAAGCGUACACGGUGGAUGCCCUGGCAGUCAGAGGCGAUGAAGGACGUGCUAAUCUGCGAUAAGCGUCGGUAAGGUGAUAUGAACCGUUAUAACCGGCGAUUUCCGAAUGGGGAAACCCAGUGUGUUUCGACACACUAUCAUUAACUGAAUCCAUAGGUUAAUGAGGCGAACCGGGGGAACUGAAACAUCUAAGUACCCCGAGGAAAAGAAAUCAACCGAGAUUCCCCCAGUAGCGGCGAGCGAACGGGGAGCAGCCCAGAGCCUGAAUCAGUGUGUGUGUUAGUGGAAGCGUCUGGAAAGGCGCGCGAUACAGGGUGACAGCCCCGUACACAAAAAUGCACAUGCUGUGAGCUCGAUGAGUAGGGCGGGACACGUGGUAUCCUGUCUGAAUAUGGGGGGACCAUCCUCCAAGGCUAAAUACUCCUGACUGACCGAUAGUGAACCAGUACCGUGAGGGAAAGGCGAAAAGAACCCCGGCGAGGGGAGUGAAAAAGAACCUGAAACCGUGUACGUACAAGCAGUGGGAGCACGCUUAGGCGUGUGACUGCGUACCUUUUGUAUAAUGGGUCAGCGACUUAUAUUCUGUAGCAAGGUUAACCGAAUAGGGGAGCCGAAGGGAAACCGAGUCUUAACUGGGCGUUAAGUUGCAGGGUAUAGACCCGAAACCCGGUGAUCUAGCCAUGGGCAGGUUGAAGGUUGGGUAACACUAACUGGAGGACCGAACCGACUAAUGUCGAAAAAUUAGCGGAUGACUUGUGGCUGGGGGUGAAAGGCCAAUCAAACCGGGAGAUAGCUGGUUCUCCCCGAAAGCUAUUUAGGUAGCGCCUCGUGAAUUCAUCUCCGGGGGUAGAGCACUGUUUCGGCAAGGGGGUCAUCCCGACUUACCAACCCGAUGCAAACUGCGAAUACCGGAGAAUGUUAUCACGGGAGACACACGGCGGGUGCUAACGUCCGUCGUGAAGAGGGAAACAACCCAGACCGCCAGCUAAGGUCCCAAAGUCAUGGUUAAGUGGGAAACGAUGUGGGAAGGCCCAGACAGCCAGGAUGUUGGCUUAGAAGCAGCCAUCAUUUAAAGAAAGCGUAAUAGCUCACUGGUCGAGUCGGCCUGCGCGGAAGAUGUAACGGGGCUAAACCAUGCACCGAAGCUGCGGCAGCGACGCUUAUGCGUUGUUGGGUAGGGGAGCGUUCUGUAAGCCUGCGAAGGUGUGCUGUGAGGCAUGCUGGAGGUAUCAGAAGUGCGAAUGCUGACAUAAGUAACGAUAAAGCGGGUGAAAAGCCCGCUCGCCGGAAGACCAAGGGUUCCUGUCCAACGUUAAUCGGGGCAGGGUGAGUCGACCCCUAAGGCGAGGCCGAAAGGCGUAGUCGAUGGGAAACAGGUUAAUAUUCCUGUACUUGGUGUUACUGCGAAGGGGGGACGGAGAAGGCUAUGUUGGCCGGGCGACGGUUGUCCCGGUUUAAGCGUGUAGGCUGGUUUUCCAGGCAAAUCCGGAAAAUCAAGGCUGAGGCGUGAUGACGAGGCACUACGGUGCUGAAGCAACAAAUGCCCUGCUUCCAGGAAAAGCCUCUAAGCAUCAGGUAACAUCAAAUCGUACCCCAAACCGACACAGGUGGUCAGGUAGAGAAUACCAAGGCGCUUGAGAGAACUCGGGUGAAGGAACUAGGCAAAAUGGUGCCGUAACUUCGGGAGAAGGCACGCUGAUAUGUAGGUGAGGUCCCUCGCGGAUGGAGCUGAAAUCAGUCGAAGAUACCAGCUGGCUGCAACUGUUUAUUAAAAACACAGCACUGUGCAAACACGAAAGUGGACGUAUACGGUGUGACGCCUGCCCGGUGCCGGAAGGUUAAUUGAUGGGGUUAGCGCAAGCGAAGCUCUUGAUCGAAGCCCCGGUAAACGGCGGCCGUAACUAUAACGGUCCUAAGGUAGCGAAAUUCCUUGUCGGGUAAGUUCCGACCUGCACGAAUGGCGUAAUGAUGGCCAGGCUGUCUCCACCCGAGACUCAGUGAAAUUGAACUCGCUGUGAAGAUGCAGUGUACCCGCGGCAAGACGGAAAGACCCCGUGAACCUUUACUAUAGCUUGACACUGAACAUUGAGCCUUGAUGUGUAGGAUAGGUGGGAGGCUUUGAAGUGUGGACGCCAGUCUGCAUGGAGCCGACCUUGAAAUACCACCCUUUAAUGUUUGAUGUUCUAACGUUGACCCGUAAUCCGGGUUGCGGACAGUGUCUGGUGGGUAGUUUGACUGGGGCGGUCUCCUCCUAAAGAGUAACGGAGGAGCACGAAGGUUGGCUAAUCCUGGUCGGACAUCAGGAGGUUAGUGCAAUGGCAUAAGCCAGCUUGACUGCGAGCGUGACGGCGCGAGCAGGUGCGAAAGCAGGUCAUAGUGAUCCGGUGGUUCUGAAUGGAAGGGCCAUCGCUCAACGGAUAAAAGGUACUCCGGGGAUAACAGGCUGAUACCGCCCAAGAGUUCAUAUCGACGGCGGUGUUUGGCACCUCGAUGUCGGCUCAUCACAUCCUGGGGCUGAAGUAGGUCCCAAGGGUAUGGCUGUUCGCCAUUUAAAGUGGUACGCGAGCUGGGUUUAGAACGUCGUGAGACAGUUCGGUCCCUAUCUGCCGUGGGCGCUGGAGAACUGAGGGGGGCUGCUCCUAGUACGAGAGGACCGGAGUGGACGCAUCACUGGUGUUCGGGUUGUCAUGCCAAUGGCACUGCCCGGUAGCUAAAUGCGGAAGAGAUAAGUGCUGAAAGCAUCUAAGCACGAAACUUGCCCCGAGAUGAGUUCUCCCUGACCCUUUAAGGGUCCUGAAGGAACGUUGAAGACGACGACGUUGAUAGGCCGGGUGUGUAAGCGCAGCGAUGCGUUGAGCUAACCGGUACUAAUGAACCGUGAGGCUUAACCU
train_set component_1 8b0x_a 7ss9_1 3.9 2022-02-23 GGUUAAGCGACUAAGCGUACACGGUGGAUGCCCUGGCAGUCAGAGGCGAUGAAGGACGUGCUAAUCUGCGAUAAGCGUCGGUAAGGUGAUAUGAACCGUUAUAACCGGCGAUUUCCGAAUGGGGAAACCCAGUGUGUUUCGACACACUAUCAUUAACUGAAUCCAUAGGUUAAUGAGGCGAACCGGGGGAACUGAAACAUCUAAGUACCCCGAGGAAAAGAAAUCAACCGAGAUUCCCCCAGUAGCGGCGAGCGAACGGGGAGCAGCCCAGAGCCUGAAUCAGUGUGUGUGUUAGUGGAAGCGUCUGGAAAGGCGCGCGAUACAGGGUGACAGCCCCGUACACAAAAAUGCACAUGCUGUGAGCUCGAUGAGUAGGGCGGGACACGUGGUAUCCUGUCUGAAUAUGGGGGGACCAUCCUCCAAGGCUAAAUACUCCUGACUGACCGAUAGUGAACCAGUACCGUGAGGGAAAGGCGAAAAGAACCCCGGCGAGGGGAGUGAAAAAGAACCUGAAACCGUGUACGUACAAGCAGUGGGAGCACGCUUAGGCGUGUGACUGCGUACCUUUUGUAUAAUGGGUCAGCGACUUAUAUUCUGUAGCAAGGUUAACCGAAUAGGGGAGCCGAAGGGAAACCGAGUCUUAACUGGGCGUUAAGUUGCAGGGUAUAGACCCGAAACCCGGUGAUCUAGCCAUGGGCAGGUUGAAGGUUGGGUAACACUAACUGGAGGACCGAACCGACUAAUGUCGAAAAAUUAGCGGAUGACUUGUGGCUGGGGGUGAAAGGCCAAUCAAACCGGGAGAUAGCUGGUUCUCCCCGAAAGCUAUUUAGGUAGCGCCUCGUGAAUUCAUCUCCGGGGGUAGAGCACUGUUUCGGCAAGGGGGUCAUCCCGACUUACCAACCCGAUGCAAACUGCGAAUACCGGAGAAUGUUAUCACGGGAGACACACGGCGGGUGCUAACGUCCGUCGUGAAGAGGGAAACAACCCAGACCGCCAGCUAAGGUCCCAAAGUCAUGGUUAAGUGGGAAACGAUGUGGGAAGGCCCAGACAGCCAGGAUGUUGGCUUAGAAGCAGCCAUCAUUUAAAGAAAGCGUAAUAGCUCACUGGUCGAGUCGGCCUGCGCGGAAGAUGUAACGGGGCUAAACCAUGCACCGAAGCUGCGGCAGCGACGCUUAUGCGUUGUUGGGUAGGGGAGCGUUCUGUAAGCCUGCGAAGGUGUGCUGUGAGGCAUGCUGGAGGUAUCAGAAGUGCGAAUGCUGACAUAAGUAACGAUAAAGCGGGUGAAAAGCCCGCUCGCCGGAAGACCAAGGGUUCCUGUCCAACGUUAAUCGGGGCAGGGUGAGUCGACCCCUAAGGCGAGGCCGAAAGGCGUAGUCGAUGGGAAACAGGUUAAUAUUCCUGUACUUGGUGUUACUGCGAAGGGGGGACGGAGAAGGCUAUGUUGGCCGGGCGACGGUUGUCCCGGUUUAAGCGUGUAGGCUGGUUUUCCAGGCAAAUCCGGAAAAUCAAGGCUGAGGCGUGAUGACGAGGCACUACGGUGCUGAAGCAACAAAUGCCCUGCUUCCAGGAAAAGCCUCUAAGCAUCAGGUAACAUCAAAUCGUACCCCAAACCGACACAGGUGGUCAGGUAGAGAAUACCAAGGCGCUUGAGAGAACUCGGGUGAAGGAACUAGGCAAAAUGGUGCCGUAACUUCGGGAGAAGGCACGCUGAUAUGUAGGUGAGGUCCCUCGCGGAUGGAGCUGAAAUCAGUCGAAGAUACCAGCUGGCUGCAACUGUUUAUUAAAAACACAGCACUGUGCAAACACGAAAGUGGACGUAUACGGUGUGACGCCUGCCCGGUGCCGGAAGGUUAAUUGAUGGGGUUAGCGCAAGCGAAGCUCUUGAUCGAAGCCCCGGUAAACGGCGGCCGUAACUAUAACGGUCCUAAGGUAGCGAAAUUCCUUGUCGGGUAAGUUCCGACCUGCACGAAUGGCGUAAUGAUGGCCAGGCUGUCUCCACCCGAGACUCAGUGAAAUUGAACUCGCUGUGAAGAUGCAGUGUACCCGCGGCAAGACGGAAAGACCCCGUGAACCUUUACUAUAGCUUGACACUGAACAUUGAGCCUUGAUGUGUAGGAUAGGUGGGAGGCUUUGAAGUGUGGACGCCAGUCUGCAUGGAGCCGACCUUGAAAUACCACCCUUUAAUGUUUGAUGUUCUAACGUUGACCCGUAAUCCGGGUUGCGGACAGUGUCUGGUGGGUAGUUUGACUGGGGCGGUCUCCUCCUAAAGAGUAACGGAGGAGCACGAAGGUUGGCUAAUCCUGGUCGGACAUCAGGAGGUUAGUGCAAUGGCAUAAGCCAGCUUGACUGCGAGCGUGACGGCGCGAGCAGGUGCGAAAGCAGGUCAUAGUGAUCCGGUGGUUCUGAAUGGAAGGGCCAUCGCUCAACGGAUAAAAGGUACUCCGGGGAUAACAGGCUGAUACCGCCCAAGAGUUCAUAUCGACGGCGGUGUUUGGCACCUCGAUGUCGGCUCAUCACAUCCUGGGGCUGAAGUAGGUCCCAAGGGUAUGGCUGUUCGCCAUUUAAAGUGGUACGCGAGCUGGGUUUAGAACGUCGUGAGACAGUUCGGUCCCUAUCUGCCGUGGGCGCUGGAGAACUGAGGGGGGCUGCUCCUAGUACGAGAGGACCGGAGUGGACGCAUCACUGGUGUUCGGGUUGUCAUGCCAAUGGCACUGCCCGGUAGCUAAAUGCGGAAGAGAUAAGUGCUGAAAGCAUCUAAGCACGAAACUUGCCCCGAGAUGAGUUCUCCCUGACCCUUUAAGGGUCCUGAAGGAACGUUGAAGACGACGACGUUGAUAGGCCGGGUGUGUAAGCGCAGCGAUGCGUUGAGCUAACCGGUACUAAUGAACCGUGAGGCUUAACCU
train_set component_1 8b0x_a 6wd8_1 3.7 2020-07-08 GGUUAAGCGACUAAGCGUACACGGUGGAUGCCCUGGCAGUCAGAGGCGAUGAAGGACGUGCUAAUCUGCGAUAAGCGUCGGUAAGGUGAUAUGAACCGUUAUAACCGGCGAUUUCCGAAUGGGGAAACCCAGUGUGUUUCGACACACUAUCAUUAACUGAAUCCAUAGGUUAAUGAGGCGAACCGGGGGAACUGAAACAUCUAAGUACCCCGAGGAAAAGAAAUCAACCGAGAUUCCCCCAGUAGCGGCGAGCGAACGGGGAGCAGCCCAGAGCCUGAAUCAGUGUGUGUGUUAGUGGAAGCGUCUGGAAAGGCGCGCGAUACAGGGUGACAGCCCCGUACACAAAAAUGCACAUGCUGUGAGCUCGAUGAGUAGGGCGGGACACGUGGUAUCCUGUCUGAAUAUGGGGGGACCAUCCUCCAAGGCUAAAUACUCCUGACUGACCGAUAGUGAACCAGUACCGUGAGGGAAAGGCGAAAAGAACCCCGGCGAGGGGAGUGAAAAAGAACCUGAAACCGUGUACGUACAAGCAGUGGGAGCACGCUUAGGCGUGUGACUGCGUACCUUUUGUAUAAUGGGUCAGCGACUUAUAUUCUGUAGCAAGGUUAACCGAAUAGGGGAGCCGAAGGGAAACCGAGUCUUAACUGGGCGUUAAGUUGCAGGGUAUAGACCCGAAACCCGGUGAUCUAGCCAUGGGCAGGUUGAAGGUUGGGUAACACUAACUGGAGGACCGAACCGACUAAUGUCGAAAAAUUAGCGGAUGACUUGUGGCUGGGGGUGAAAGGCCAAUCAAACCGGGAGAUAGCUGGUUCUCCCCGAAAGCUAUUUAGGUAGCGCCUCGUGAAUUCAUCUCCGGGGGUAGAGCACUGUUUCGGCAAGGGGGUCAUCCCGACUUACCAACCCGAUGCAAACUGCGAAUACCGGAGAAUGUUAUCACGGGAGACACACGGCGGGUGCUAACGUCCGUCGUGAAGAGGGAAACAACCCAGACCGCCAGCUAAGGUCCCAAAGUCAUGGUUAAGUGGGAAACGAUGUGGGAAGGCCCAGACAGCCAGGAUGUUGGCUUAGAAGCAGCCAUCAUUUAAAGAAAGCGUAAUAGCUCACUGGUCGAGUCGGCCUGCGCGGAAGAUGUAACGGGGCUAAACCAUGCACCGAAGCUGCGGCAGCGACGCUUAUGCGUUGUUGGGUAGGGGAGCGUUCUGUAAGCCUGCGAAGGUGUGCUGUGAGGCAUGCUGGAGGUAUCAGAAGUGCGAAUGCUGACAUAAGUAACGAUAAAGCGGGUGAAAAGCCCGCUCGCCGGAAGACCAAGGGUUCCUGUCCAACGUUAAUCGGGGCAGGGUGAGUCGACCCCUAAGGCGAGGCCGAAAGGCGUAGUCGAUGGGAAACAGGUUAAUAUUCCUGUACUUGGUGUUACUGCGAAGGGGGGACGGAGAAGGCUAUGUUGGCCGGGCGACGGUUGUCCCGGUUUAAGCGUGUAGGCUGGUUUUCCAGGCAAAUCCGGAAAAUCAAGGCUGAGGCGUGAUGACGAGGCACUACGGUGCUGAAGCAACAAAUGCCCUGCUUCCAGGAAAAGCCUCUAAGCAUCAGGUAACAUCAAAUCGUACCCCAAACCGACACAGGUGGUCAGGUAGAGAAUACCAAGGCGCUUGAGAGAACUCGGGUGAAGGAACUAGGCAAAAUGGUGCCGUAACUUCGGGAGAAGGCACGCUGAUAUGUAGGUGAGGUCCCUCGCGGAUGGAGCUGAAAUCAGUCGAAGAUACCAGCUGGCUGCAACUGUUUAUUAAAAACACAGCACUGUGCAAACACGAAAGUGGACGUAUACGGUGUGACGCCUGCCCGGUGCCGGAAGGUUAAUUGAUGGGGUUAGCGCAAGCGAAGCUCUUGAUCGAAGCCCCGGUAAACGGCGGCCGUAACUAUAACGGUCCUAAGGUAGCGAAAUUCCUUGUCGGGUAAGUUCCGACCUGCACGAAUGGCGUAAUGAUGGCCAGGCUGUCUCCACCCGAGACUCAGUGAAAUUGAACUCGCUGUGAAGAUGCAGUGUACCCGCGGCAAGACGGAAAGACCCCGUGAACCUUUACUAUAGCUUGACACUGAACAUUGAGCCUUGAUGUGUAGGAUAGGUGGGAGGCUUUGAAGUGUGGACGCCAGUCUGCAUGGAGCCGACCUUGAAAUACCACCCUUUAAUGUUUGAUGUUCUAACGUUGACCCGUAAUCCGGGUUGCGGACAGUGUCUGGUGGGUAGUUUGACUGGGGCGGUCUCCUCCUAAAGAGUAACGGAGGAGCACGAAGGUUGGCUAAUCCUGGUCGGACAUCAGGAGGUUAGUGCAAUGGCAUAAGCCAGCUUGACUGCGAGCGUGACGGCGCGAGCAGGUGCGAAAGCAGGUCAUAGUGAUCCGGUGGUUCUGAAUGGAAGGGCCAUCGCUCAACGGAUAAAAGGUACUCCGGGGAUAACAGGCUGAUACCGCCCAAGAGUUCAUAUCGACGGCGGUGUUUGGCACCUCGAUGUCGGCUCAUCACAUCCUGGGGCUGAAGUAGGUCCCAAGGGUAUGGCUGUUCGCCAUUUAAAGUGGUACGCGAGCUGGGUUUAGAACGUCGUGAGACAGUUCGGUCCCUAUCUGCCGUGGGCGCUGGAGAACUGAGGGGGGCUGCUCCUAGUACGAGAGGACCGGAGUGGACGCAUCACUGGUGUUCGGGUUGUCAUGCCAAUGGCACUGCCCGGUAGCUAAAUGCGGAAGAGAUAAGUGCUGAAAGCAUCUAAGCACGAAACUUGCCCCGAGAUGAGUUCUCCCUGACCCUUUAAGGGUCCUGAAGGAACGUUGAAGACGACGACGUUGAUAGGCCGGGUGUGUAAGCGCAGCGAUGCGUUGAGCUAACCGGUACUAAUGAACCGUGAGGCUUAACCU
train_set component_1 8b0x_a 6wdf_1 3.3 2020-07-01 GGUUAAGCGACUAAGCGUACACGGUGGAUGCCCUGGCAGUCAGAGGCGAUGAAGGACGUGCUAAUCUGCGAUAAGCGUCGGUAAGGUGAUAUGAACCGUUAUAACCGGCGAUUUCCGAAUGGGGAAACCCAGUGUGUUUCGACACACUAUCAUUAACUGAAUCCAUAGGUUAAUGAGGCGAACCGGGGGAACUGAAACAUCUAAGUACCCCGAGGAAAAGAAAUCAACCGAGAUUCCCCCAGUAGCGGCGAGCGAACGGGGAGCAGCCCAGAGCCUGAAUCAGUGUGUGUGUUAGUGGAAGCGUCUGGAAAGGCGCGCGAUACAGGGUGACAGCCCCGUACACAAAAAUGCACAUGCUGUGAGCUCGAUGAGUAGGGCGGGACACGUGGUAUCCUGUCUGAAUAUGGGGGGACCAUCCUCCAAGGCUAAAUACUCCUGACUGACCGAUAGUGAACCAGUACCGUGAGGGAAAGGCGAAAAGAACCCCGGCGAGGGGAGUGAAAAAGAACCUGAAACCGUGUACGUACAAGCAGUGGGAGCACGCUUAGGCGUGUGACUGCGUACCUUUUGUAUAAUGGGUCAGCGACUUAUAUUCUGUAGCAAGGUUAACCGAAUAGGGGAGCCGAAGGGAAACCGAGUCUUAACUGGGCGUUAAGUUGCAGGGUAUAGACCCGAAACCCGGUGAUCUAGCCAUGGGCAGGUUGAAGGUUGGGUAACACUAACUGGAGGACCGAACCGACUAAUGUCGAAAAAUUAGCGGAUGACUUGUGGCUGGGGGUGAAAGGCCAAUCAAACCGGGAGAUAGCUGGUUCUCCCCGAAAGCUAUUUAGGUAGCGCCUCGUGAAUUCAUCUCCGGGGGUAGAGCACUGUUUCGGCAAGGGGGUCAUCCCGACUUACCAACCCGAUGCAAACUGCGAAUACCGGAGAAUGUUAUCACGGGAGACACACGGCGGGUGCUAACGUCCGUCGUGAAGAGGGAAACAACCCAGACCGCCAGCUAAGGUCCCAAAGUCAUGGUUAAGUGGGAAACGAUGUGGGAAGGCCCAGACAGCCAGGAUGUUGGCUUAGAAGCAGCCAUCAUUUAAAGAAAGCGUAAUAGCUCACUGGUCGAGUCGGCCUGCGCGGAAGAUGUAACGGGGCUAAACCAUGCACCGAAGCUGCGGCAGCGACGCUUAUGCGUUGUUGGGUAGGGGAGCGUUCUGUAAGCCUGCGAAGGUGUGCUGUGAGGCAUGCUGGAGGUAUCAGAAGUGCGAAUGCUGACAUAAGUAACGAUAAAGCGGGUGAAAAGCCCGCUCGCCGGAAGACCAAGGGUUCCUGUCCAACGUUAAUCGGGGCAGGGUGAGUCGACCCCUAAGGCGAGGCCGAAAGGCGUAGUCGAUGGGAAACAGGUUAAUAUUCCUGUACUUGGUGUUACUGCGAAGGGGGGACGGAGAAGGCUAUGUUGGCCGGGCGACGGUUGUCCCGGUUUAAGCGUGUAGGCUGGUUUUCCAGGCAAAUCCGGAAAAUCAAGGCUGAGGCGUGAUGACGAGGCACUACGGUGCUGAAGCAACAAAUGCCCUGCUUCCAGGAAAAGCCUCUAAGCAUCAGGUAACAUCAAAUCGUACCCCAAACCGACACAGGUGGUCAGGUAGAGAAUACCAAGGCGCUUGAGAGAACUCGGGUGAAGGAACUAGGCAAAAUGGUGCCGUAACUUCGGGAGAAGGCACGCUGAUAUGUAGGUGAGGUCCCUCGCGGAUGGAGCUGAAAUCAGUCGAAGAUACCAGCUGGCUGCAACUGUUUAUUAAAAACACAGCACUGUGCAAACACGAAAGUGGACGUAUACGGUGUGACGCCUGCCCGGUGCCGGAAGGUUAAUUGAUGGGGUUAGCGCAAGCGAAGCUCUUGAUCGAAGCCCCGGUAAACGGCGGCCGUAACUAUAACGGUCCUAAGGUAGCGAAAUUCCUUGUCGGGUAAGUUCCGACCUGCACGAAUGGCGUAAUGAUGGCCAGGCUGUCUCCACCCGAGACUCAGUGAAAUUGAACUCGCUGUGAAGAUGCAGUGUACCCGCGGCAAGACGGAAAGACCCCGUGAACCUUUACUAUAGCUUGACACUGAACAUUGAGCCUUGAUGUGUAGGAUAGGUGGGAGGCUUUGAAGUGUGGACGCCAGUCUGCAUGGAGCCGACCUUGAAAUACCACCCUUUAAUGUUUGAUGUUCUAACGUUGACCCGUAAUCCGGGUUGCGGACAGUGUCUGGUGGGUAGUUUGACUGGGGCGGUCUCCUCCUAAAGAGUAACGGAGGAGCACGAAGGUUGGCUAAUCCUGGUCGGACAUCAGGAGGUUAGUGCAAUGGCAUAAGCCAGCUUGACUGCGAGCGUGACGGCGCGAGCAGGUGCGAAAGCAGGUCAUAGUGAUCCGGUGGUUCUGAAUGGAAGGGCCAUCGCUCAACGGAUAAAAGGUACUCCGGGGAUAACAGGCUGAUACCGCCCAAGAGUUCAUAUCGACGGCGGUGUUUGGCACCUCGAUGUCGGCUCAUCACAUCCUGGGGCUGAAGUAGGUCCCAAGGGUAUGGCUGUUCGCCAUUUAAAGUGGUACGCGAGCUGGGUUUAGAACGUCGUGAGACAGUUCGGUCCCUAUCUGCCGUGGGCGCUGGAGAACUGAGGGGGGCUGCUCCUAGUACGAGAGGACCGGAGUGGACGCAUCACUGGUGUUCGGGUUGUCAUGCCAAUGGCACUGCCCGGUAGCUAAAUGCGGAAGAGAUAAGUGCUGAAAGCAUCUAAGCACGAAACUUGCCCCGAGAUGAGUUCUCCCUGACCCUUUAAGGGUCCUGAAGGAACGUUGAAGACGACGACGUUGAUAGGCCGGGUGUGUAAGCGCAGCGAUGCGUUGAGCUAACCGGUACUAAUGAACCGUGAGGCUUAACCU
train_set component_1 8b0x_a 6vwm_2 3.4 2020-06-03 GGUUAAGCGACUAAGCGUACACGGUGGAUGCCCUGGCAGUCAGAGGCGAUGAAGGACGUGCUAAUCUGCGAUAAGCGUCGGUAAGGUGAUAUGAACCGUUAUAACCGGCGAUUUCCGAAUGGGGAAACCCAGUGUGUUUCGACACACUAUCAUUAACUGAAUCCAUAGGUUAAUGAGGCGAACCGGGGGAACUGAAACAUCUAAGUACCCCGAGGAAAAGAAAUCAACCGAGAUUCCCCCAGUAGCGGCGAGCGAACGGGGAGCAGCCCAGAGCCUGAAUCAGUGUGUGUGUUAGUGGAAGCGUCUGGAAAGGCGCGCGAUACAGGGUGACAGCCCCGUACACAAAAAUGCACAUGCUGUGAGCUCGAUGAGUAGGGCGGGACACGUGGUAUCCUGUCUGAAUAUGGGGGGACCAUCCUCCAAGGCUAAAUACUCCUGACUGACCGAUAGUGAACCAGUACCGUGAGGGAAAGGCGAAAAGAACCCCGGCGAGGGGAGUGAAAAAGAACCUGAAACCGUGUACGUACAAGCAGUGGGAGCACGCUUAGGCGUGUGACUGCGUACCUUUUGUAUAAUGGGUCAGCGACUUAUAUUCUGUAGCAAGGUUAACCGAAUAGGGGAGCCGAAGGGAAACCGAGUCUUAACUGGGCGUUAAGUUGCAGGGUAUAGACCCGAAACCCGGUGAUCUAGCCAUGGGCAGGUUGAAGGUUGGGUAACACUAACUGGAGGACCGAACCGACUAAUGUCGAAAAAUUAGCGGAUGACUUGUGGCUGGGGGUGAAAGGCCAAUCAAACCGGGAGAUAGCUGGUUCUCCCCGAAAGCUAUUUAGGUAGCGCCUCGUGAAUUCAUCUCCGGGGGUAGAGCACUGUUUCGGCAAGGGGGUCAUCCCGACUUACCAACCCGAUGCAAACUGCGAAUACCGGAGAAUGUUAUCACGGGAGACACACGGCGGGUGCUAACGUCCGUCGUGAAGAGGGAAACAACCCAGACCGCCAGCUAAGGUCCCAAAGUCAUGGUUAAGUGGGAAACGAUGUGGGAAGGCCCAGACAGCCAGGAUGUUGGCUUAGAAGCAGCCAUCAUUUAAAGAAAGCGUAAUAGCUCACUGGUCGAGUCGGCCUGCGCGGAAGAUGUAACGGGGCUAAACCAUGCACCGAAGCUGCGGCAGCGACGCUUAUGCGUUGUUGGGUAGGGGAGCGUUCUGUAAGCCUGCGAAGGUGUGCUGUGAGGCAUGCUGGAGGUAUCAGAAGUGCGAAUGCUGACAUAAGUAACGAUAAAGCGGGUGAAAAGCCCGCUCGCCGGAAGACCAAGGGUUCCUGUCCAACGUUAAUCGGGGCAGGGUGAGUCGACCCCUAAGGCGAGGCCGAAAGGCGUAGUCGAUGGGAAACAGGUUAAUAUUCCUGUACUUGGUGUUACUGCGAAGGGGGGACGGAGAAGGCUAUGUUGGCCGGGCGACGGUUGUCCCGGUUUAAGCGUGUAGGCUGGUUUUCCAGGCAAAUCCGGAAAAUCAAGGCUGAGGCGUGAUGACGAGGCACUACGGUGCUGAAGCAACAAAUGCCCUGCUUCCAGGAAAAGCCUCUAAGCAUCAGGUAACAUCAAAUCGUACCCCAAACCGACACAGGUGGUCAGGUAGAGAAUACCAAGGCGCUUGAGAGAACUCGGGUGAAGGAACUAGGCAAAAUGGUGCCGUAACUUCGGGAGAAGGCACGCUGAUAUGUAGGUGAGGUCCCUCGCGGAUGGAGCUGAAAUCAGUCGAAGAUACCAGCUGGCUGCAACUGUUUAUUAAAAACACAGCACUGUGCAAACACGAAAGUGGACGUAUACGGUGUGACGCCUGCCCGGUGCCGGAAGGUUAAUUGAUGGGGUUAGCGCAAGCGAAGCUCUUGAUCGAAGCCCCGGUAAACGGCGGCCGUAACUAUAACGGUCCUAAGGUAGCGAAAUUCCUUGUCGGGUAAGUUCCGACCUGCACGAAUGGCGUAAUGAUGGCCAGGCUGUCUCCACCCGAGACUCAGUGAAAUUGAACUCGCUGUGAAGAUGCAGUGUACCCGCGGCAAGACGGAAAGACCCCGUGAACCUUUACUAUAGCUUGACACUGAACAUUGAGCCUUGAUGUGUAGGAUAGGUGGGAGGCUUUGAAGUGUGGACGCCAGUCUGCAUGGAGCCGACCUUGAAAUACCACCCUUUAAUGUUUGAUGUUCUAACGUUGACCCGUAAUCCGGGUUGCGGACAGUGUCUGGUGGGUAGUUUGACUGGGGCGGUCUCCUCCUAAAGAGUAACGGAGGAGCACGAAGGUUGGCUAAUCCUGGUCGGACAUCAGGAGGUUAGUGCAAUGGCAUAAGCCAGCUUGACUGCGAGCGUGACGGCGCGAGCAGGUGCGAAAGCAGGUCAUAGUGAUCCGGUGGUUCUGAAUGGAAGGGCCAUCGCUCAACGGAUAAAAGGUACUCCGGGGAUAACAGGCUGAUACCGCCCAAGAGUUCAUAUCGACGGCGGUGUUUGGCACCUCGAUGUCGGCUCAUCACAUCCUGGGGCUGAAGUAGGUCCCAAGGGUAUGGCUGUUCGCCAUUUAAAGUGGUACGCGAGCUGGGUUUAGAACGUCGUGAGACAGUUCGGUCCCUAUCUGCCGUGGGCGCUGGAGAACUGAGGGGGGCUGCUCCUAGUACGAGAGGACCGGAGUGGACGCAUCACUGGUGUUCGGGUUGUCAUGCCAAUGGCACUGCCCGGUAGCUAAAUGCGGAAGAGAUAAGUGCUGAAAGCAUCUAAGCACGAAACUUGCCCCGAGAUGAGUUCUCCCUGACCCUUUAAGGGUCCUGAAGGAACGUUGAAGACGACGACGUUGAUAGGCCGGGUGUGUAAGCGCAGCGAUGCGUUGAGCUAACCGGUACUAAUGAACCGUGAGGCUUAACCU
train_set component_1 8b0x_a 6wdi_1 4.0 2020-07-01 GGUUAAGCGACUAAGCGUACACGGUGGAUGCCCUGGCAGUCAGAGGCGAUGAAGGACGUGCUAAUCUGCGAUAAGCGUCGGUAAGGUGAUAUGAACCGUUAUAACCGGCGAUUUCCGAAUGGGGAAACCCAGUGUGUUUCGACACACUAUCAUUAACUGAAUCCAUAGGUUAAUGAGGCGAACCGGGGGAACUGAAACAUCUAAGUACCCCGAGGAAAAGAAAUCAACCGAGAUUCCCCCAGUAGCGGCGAGCGAACGGGGAGCAGCCCAGAGCCUGAAUCAGUGUGUGUGUUAGUGGAAGCGUCUGGAAAGGCGCGCGAUACAGGGUGACAGCCCCGUACACAAAAAUGCACAUGCUGUGAGCUCGAUGAGUAGGGCGGGACACGUGGUAUCCUGUCUGAAUAUGGGGGGACCAUCCUCCAAGGCUAAAUACUCCUGACUGACCGAUAGUGAACCAGUACCGUGAGGGAAAGGCGAAAAGAACCCCGGCGAGGGGAGUGAAAAAGAACCUGAAACCGUGUACGUACAAGCAGUGGGAGCACGCUUAGGCGUGUGACUGCGUACCUUUUGUAUAAUGGGUCAGCGACUUAUAUUCUGUAGCAAGGUUAACCGAAUAGGGGAGCCGAAGGGAAACCGAGUCUUAACUGGGCGUUAAGUUGCAGGGUAUAGACCCGAAACCCGGUGAUCUAGCCAUGGGCAGGUUGAAGGUUGGGUAACACUAACUGGAGGACCGAACCGACUAAUGUCGAAAAAUUAGCGGAUGACUUGUGGCUGGGGGUGAAAGGCCAAUCAAACCGGGAGAUAGCUGGUUCUCCCCGAAAGCUAUUUAGGUAGCGCCUCGUGAAUUCAUCUCCGGGGGUAGAGCACUGUUUCGGCAAGGGGGUCAUCCCGACUUACCAACCCGAUGCAAACUGCGAAUACCGGAGAAUGUUAUCACGGGAGACACACGGCGGGUGCUAACGUCCGUCGUGAAGAGGGAAACAACCCAGACCGCCAGCUAAGGUCCCAAAGUCAUGGUUAAGUGGGAAACGAUGUGGGAAGGCCCAGACAGCCAGGAUGUUGGCUUAGAAGCAGCCAUCAUUUAAAGAAAGCGUAAUAGCUCACUGGUCGAGUCGGCCUGCGCGGAAGAUGUAACGGGGCUAAACCAUGCACCGAAGCUGCGGCAGCGACGCUUAUGCGUUGUUGGGUAGGGGAGCGUUCUGUAAGCCUGCGAAGGUGUGCUGUGAGGCAUGCUGGAGGUAUCAGAAGUGCGAAUGCUGACAUAAGUAACGAUAAAGCGGGUGAAAAGCCCGCUCGCCGGAAGACCAAGGGUUCCUGUCCAACGUUAAUCGGGGCAGGGUGAGUCGACCCCUAAGGCGAGGCCGAAAGGCGUAGUCGAUGGGAAACAGGUUAAUAUUCCUGUACUUGGUGUUACUGCGAAGGGGGGACGGAGAAGGCUAUGUUGGCCGGGCGACGGUUGUCCCGGUUUAAGCGUGUAGGCUGGUUUUCCAGGCAAAUCCGGAAAAUCAAGGCUGAGGCGUGAUGACGAGGCACUACGGUGCUGAAGCAACAAAUGCCCUGCUUCCAGGAAAAGCCUCUAAGCAUCAGGUAACAUCAAAUCGUACCCCAAACCGACACAGGUGGUCAGGUAGAGAAUACCAAGGCGCUUGAGAGAACUCGGGUGAAGGAACUAGGCAAAAUGGUGCCGUAACUUCGGGAGAAGGCACGCUGAUAUGUAGGUGAGGUCCCUCGCGGAUGGAGCUGAAAUCAGUCGAAGAUACCAGCUGGCUGCAACUGUUUAUUAAAAACACAGCACUGUGCAAACACGAAAGUGGACGUAUACGGUGUGACGCCUGCCCGGUGCCGGAAGGUUAAUUGAUGGGGUUAGCGCAAGCGAAGCUCUUGAUCGAAGCCCCGGUAAACGGCGGCCGUAACUAUAACGGUCCUAAGGUAGCGAAAUUCCUUGUCGGGUAAGUUCCGACCUGCACGAAUGGCGUAAUGAUGGCCAGGCUGUCUCCACCCGAGACUCAGUGAAAUUGAACUCGCUGUGAAGAUGCAGUGUACCCGCGGCAAGACGGAAAGACCCCGUGAACCUUUACUAUAGCUUGACACUGAACAUUGAGCCUUGAUGUGUAGGAUAGGUGGGAGGCUUUGAAGUGUGGACGCCAGUCUGCAUGGAGCCGACCUUGAAAUACCACCCUUUAAUGUUUGAUGUUCUAACGUUGACCCGUAAUCCGGGUUGCGGACAGUGUCUGGUGGGUAGUUUGACUGGGGCGGUCUCCUCCUAAAGAGUAACGGAGGAGCACGAAGGUUGGCUAAUCCUGGUCGGACAUCAGGAGGUUAGUGCAAUGGCAUAAGCCAGCUUGACUGCGAGCGUGACGGCGCGAGCAGGUGCGAAAGCAGGUCAUAGUGAUCCGGUGGUUCUGAAUGGAAGGGCCAUCGCUCAACGGAUAAAAGGUACUCCGGGGAUAACAGGCUGAUACCGCCCAAGAGUUCAUAUCGACGGCGGUGUUUGGCACCUCGAUGUCGGCUCAUCACAUCCUGGGGCUGAAGUAGGUCCCAAGGGUAUGGCUGUUCGCCAUUUAAAGUGGUACGCGAGCUGGGUUUAGAACGUCGUGAGACAGUUCGGUCCCUAUCUGCCGUGGGCGCUGGAGAACUGAGGGGGGCUGCUCCUAGUACGAGAGGACCGGAGUGGACGCAUCACUGGUGUUCGGGUUGUCAUGCCAAUGGCACUGCCCGGUAGCUAAAUGCGGAAGAGAUAAGUGCUGAAAGCAUCUAAGCACGAAACUUGCCCCGAGAUGAGUUCUCCCUGACCCUUUAAGGGUCCUGAAGGAACGUUGAAGACGACGACGUUGAUAGGCCGGGUGUGUAAGCGCAGCGAUGCGUUGAGCUAACCGGUACUAAUGAACCGUGAGGCUUAACCU
train_set component_1 8b0x_a 7ssw_1 3.8 2022-02-23 GGUUAAGCGACUAAGCGUACACGGUGGAUGCCCUGGCAGUCAGAGGCGAUGAAGGACGUGCUAAUCUGCGAUAAGCGUCGGUAAGGUGAUAUGAACCGUUAUAACCGGCGAUUUCCGAAUGGGGAAACCCAGUGUGUUUCGACACACUAUCAUUAACUGAAUCCAUAGGUUAAUGAGGCGAACCGGGGGAACUGAAACAUCUAAGUACCCCGAGGAAAAGAAAUCAACCGAGAUUCCCCCAGUAGCGGCGAGCGAACGGGGAGCAGCCCAGAGCCUGAAUCAGUGUGUGUGUUAGUGGAAGCGUCUGGAAAGGCGCGCGAUACAGGGUGACAGCCCCGUACACAAAAAUGCACAUGCUGUGAGCUCGAUGAGUAGGGCGGGACACGUGGUAUCCUGUCUGAAUAUGGGGGGACCAUCCUCCAAGGCUAAAUACUCCUGACUGACCGAUAGUGAACCAGUACCGUGAGGGAAAGGCGAAAAGAACCCCGGCGAGGGGAGUGAAAAAGAACCUGAAACCGUGUACGUACAAGCAGUGGGAGCACGCUUAGGCGUGUGACUGCGUACCUUUUGUAUAAUGGGUCAGCGACUUAUAUUCUGUAGCAAGGUUAACCGAAUAGGGGAGCCGAAGGGAAACCGAGUCUUAACUGGGCGUUAAGUUGCAGGGUAUAGACCCGAAACCCGGUGAUCUAGCCAUGGGCAGGUUGAAGGUUGGGUAACACUAACUGGAGGACCGAACCGACUAAUGUCGAAAAAUUAGCGGAUGACUUGUGGCUGGGGGUGAAAGGCCAAUCAAACCGGGAGAUAGCUGGUUCUCCCCGAAAGCUAUUUAGGUAGCGCCUCGUGAAUUCAUCUCCGGGGGUAGAGCACUGUUUCGGCAAGGGGGUCAUCCCGACUUACCAACCCGAUGCAAACUGCGAAUACCGGAGAAUGUUAUCACGGGAGACACACGGCGGGUGCUAACGUCCGUCGUGAAGAGGGAAACAACCCAGACCGCCAGCUAAGGUCCCAAAGUCAUGGUUAAGUGGGAAACGAUGUGGGAAGGCCCAGACAGCCAGGAUGUUGGCUUAGAAGCAGCCAUCAUUUAAAGAAAGCGUAAUAGCUCACUGGUCGAGUCGGCCUGCGCGGAAGAUGUAACGGGGCUAAACCAUGCACCGAAGCUGCGGCAGCGACGCUUAUGCGUUGUUGGGUAGGGGAGCGUUCUGUAAGCCUGCGAAGGUGUGCUGUGAGGCAUGCUGGAGGUAUCAGAAGUGCGAAUGCUGACAUAAGUAACGAUAAAGCGGGUGAAAAGCCCGCUCGCCGGAAGACCAAGGGUUCCUGUCCAACGUUAAUCGGGGCAGGGUGAGUCGACCCCUAAGGCGAGGCCGAAAGGCGUAGUCGAUGGGAAACAGGUUAAUAUUCCUGUACUUGGUGUUACUGCGAAGGGGGGACGGAGAAGGCUAUGUUGGCCGGGCGACGGUUGUCCCGGUUUAAGCGUGUAGGCUGGUUUUCCAGGCAAAUCCGGAAAAUCAAGGCUGAGGCGUGAUGACGAGGCACUACGGUGCUGAAGCAACAAAUGCCCUGCUUCCAGGAAAAGCCUCUAAGCAUCAGGUAACAUCAAAUCGUACCCCAAACCGACACAGGUGGUCAGGUAGAGAAUACCAAGGCGCUUGAGAGAACUCGGGUGAAGGAACUAGGCAAAAUGGUGCCGUAACUUCGGGAGAAGGCACGCUGAUAUGUAGGUGAGGUCCCUCGCGGAUGGAGCUGAAAUCAGUCGAAGAUACCAGCUGGCUGCAACUGUUUAUUAAAAACACAGCACUGUGCAAACACGAAAGUGGACGUAUACGGUGUGACGCCUGCCCGGUGCCGGAAGGUUAAUUGAUGGGGUUAGCGCAAGCGAAGCUCUUGAUCGAAGCCCCGGUAAACGGCGGCCGUAACUAUAACGGUCCUAAGGUAGCGAAAUUCCUUGUCGGGUAAGUUCCGACCUGCACGAAUGGCGUAAUGAUGGCCAGGCUGUCUCCACCCGAGACUCAGUGAAAUUGAACUCGCUGUGAAGAUGCAGUGUACCCGCGGCAAGACGGAAAGACCCCGUGAACCUUUACUAUAGCUUGACACUGAACAUUGAGCCUUGAUGUGUAGGAUAGGUGGGAGGCUUUGAAGUGUGGACGCCAGUCUGCAUGGAGCCGACCUUGAAAUACCACCCUUUAAUGUUUGAUGUUCUAACGUUGACCCGUAAUCCGGGUUGCGGACAGUGUCUGGUGGGUAGUUUGACUGGGGCGGUCUCCUCCUAAAGAGUAACGGAGGAGCACGAAGGUUGGCUAAUCCUGGUCGGACAUCAGGAGGUUAGUGCAAUGGCAUAAGCCAGCUUGACUGCGAGCGUGACGGCGCGAGCAGGUGCGAAAGCAGGUCAUAGUGAUCCGGUGGUUCUGAAUGGAAGGGCCAUCGCUCAACGGAUAAAAGGUACUCCGGGGAUAACAGGCUGAUACCGCCCAAGAGUUCAUAUCGACGGCGGUGUUUGGCACCUCGAUGUCGGCUCAUCACAUCCUGGGGCUGAAGUAGGUCCCAAGGGUAUGGCUGUUCGCCAUUUAAAGUGGUACGCGAGCUGGGUUUAGAACGUCGUGAGACAGUUCGGUCCCUAUCUGCCGUGGGCGCUGGAGAACUGAGGGGGGCUGCUCCUAGUACGAGAGGACCGGAGUGGACGCAUCACUGGUGUUCGGGUUGUCAUGCCAAUGGCACUGCCCGGUAGCUAAAUGCGGAAGAGAUAAGUGCUGAAAGCAUCUAAGCACGAAACUUGCCCCGAGAUGAGUUCUCCCUGACCCUUUAAGGGUCCUGAAGGAACGUUGAAGACGACGACGUUGAUAGGCCGGGUGUGUAAGCGCAGCGAUGCGUUGAGCUAACCGGUACUAAUGAACCGUGAGGCUUAACCU
train_set component_1 8b0x_a 6wd1_1 3.3 2020-07-01 GGUUAAGCGACUAAGCGUACACGGUGGAUGCCCUGGCAGUCAGAGGCGAUGAAGGACGUGCUAAUCUGCGAUAAGCGUCGGUAAGGUGAUAUGAACCGUUAUAACCGGCGAUUUCCGAAUGGGGAAACCCAGUGUGUUUCGACACACUAUCAUUAACUGAAUCCAUAGGUUAAUGAGGCGAACCGGGGGAACUGAAACAUCUAAGUACCCCGAGGAAAAGAAAUCAACCGAGAUUCCCCCAGUAGCGGCGAGCGAACGGGGAGCAGCCCAGAGCCUGAAUCAGUGUGUGUGUUAGUGGAAGCGUCUGGAAAGGCGCGCGAUACAGGGUGACAGCCCCGUACACAAAAAUGCACAUGCUGUGAGCUCGAUGAGUAGGGCGGGACACGUGGUAUCCUGUCUGAAUAUGGGGGGACCAUCCUCCAAGGCUAAAUACUCCUGACUGACCGAUAGUGAACCAGUACCGUGAGGGAAAGGCGAAAAGAACCCCGGCGAGGGGAGUGAAAAAGAACCUGAAACCGUGUACGUACAAGCAGUGGGAGCACGCUUAGGCGUGUGACUGCGUACCUUUUGUAUAAUGGGUCAGCGACUUAUAUUCUGUAGCAAGGUUAACCGAAUAGGGGAGCCGAAGGGAAACCGAGUCUUAACUGGGCGUUAAGUUGCAGGGUAUAGACCCGAAACCCGGUGAUCUAGCCAUGGGCAGGUUGAAGGUUGGGUAACACUAACUGGAGGACCGAACCGACUAAUGUCGAAAAAUUAGCGGAUGACUUGUGGCUGGGGGUGAAAGGCCAAUCAAACCGGGAGAUAGCUGGUUCUCCCCGAAAGCUAUUUAGGUAGCGCCUCGUGAAUUCAUCUCCGGGGGUAGAGCACUGUUUCGGCAAGGGGGUCAUCCCGACUUACCAACCCGAUGCAAACUGCGAAUACCGGAGAAUGUUAUCACGGGAGACACACGGCGGGUGCUAACGUCCGUCGUGAAGAGGGAAACAACCCAGACCGCCAGCUAAGGUCCCAAAGUCAUGGUUAAGUGGGAAACGAUGUGGGAAGGCCCAGACAGCCAGGAUGUUGGCUUAGAAGCAGCCAUCAUUUAAAGAAAGCGUAAUAGCUCACUGGUCGAGUCGGCCUGCGCGGAAGAUGUAACGGGGCUAAACCAUGCACCGAAGCUGCGGCAGCGACGCUUAUGCGUUGUUGGGUAGGGGAGCGUUCUGUAAGCCUGCGAAGGUGUGCUGUGAGGCAUGCUGGAGGUAUCAGAAGUGCGAAUGCUGACAUAAGUAACGAUAAAGCGGGUGAAAAGCCCGCUCGCCGGAAGACCAAGGGUUCCUGUCCAACGUUAAUCGGGGCAGGGUGAGUCGACCCCUAAGGCGAGGCCGAAAGGCGUAGUCGAUGGGAAACAGGUUAAUAUUCCUGUACUUGGUGUUACUGCGAAGGGGGGACGGAGAAGGCUAUGUUGGCCGGGCGACGGUUGUCCCGGUUUAAGCGUGUAGGCUGGUUUUCCAGGCAAAUCCGGAAAAUCAAGGCUGAGGCGUGAUGACGAGGCACUACGGUGCUGAAGCAACAAAUGCCCUGCUUCCAGGAAAAGCCUCUAAGCAUCAGGUAACAUCAAAUCGUACCCCAAACCGACACAGGUGGUCAGGUAGAGAAUACCAAGGCGCUUGAGAGAACUCGGGUGAAGGAACUAGGCAAAAUGGUGCCGUAACUUCGGGAGAAGGCACGCUGAUAUGUAGGUGAGGUCCCUCGCGGAUGGAGCUGAAAUCAGUCGAAGAUACCAGCUGGCUGCAACUGUUUAUUAAAAACACAGCACUGUGCAAACACGAAAGUGGACGUAUACGGUGUGACGCCUGCCCGGUGCCGGAAGGUUAAUUGAUGGGGUUAGCGCAAGCGAAGCUCUUGAUCGAAGCCCCGGUAAACGGCGGCCGUAACUAUAACGGUCCUAAGGUAGCGAAAUUCCUUGUCGGGUAAGUUCCGACCUGCACGAAUGGCGUAAUGAUGGCCAGGCUGUCUCCACCCGAGACUCAGUGAAAUUGAACUCGCUGUGAAGAUGCAGUGUACCCGCGGCAAGACGGAAAGACCCCGUGAACCUUUACUAUAGCUUGACACUGAACAUUGAGCCUUGAUGUGUAGGAUAGGUGGGAGGCUUUGAAGUGUGGACGCCAGUCUGCAUGGAGCCGACCUUGAAAUACCACCCUUUAAUGUUUGAUGUUCUAACGUUGACCCGUAAUCCGGGUUGCGGACAGUGUCUGGUGGGUAGUUUGACUGGGGCGGUCUCCUCCUAAAGAGUAACGGAGGAGCACGAAGGUUGGCUAAUCCUGGUCGGACAUCAGGAGGUUAGUGCAAUGGCAUAAGCCAGCUUGACUGCGAGCGUGACGGCGCGAGCAGGUGCGAAAGCAGGUCAUAGUGAUCCGGUGGUUCUGAAUGGAAGGGCCAUCGCUCAACGGAUAAAAGGUACUCCGGGGAUAACAGGCUGAUACCGCCCAAGAGUUCAUAUCGACGGCGGUGUUUGGCACCUCGAUGUCGGCUCAUCACAUCCUGGGGCUGAAGUAGGUCCCAAGGGUAUGGCUGUUCGCCAUUUAAAGUGGUACGCGAGCUGGGUUUAGAACGUCGUGAGACAGUUCGGUCCCUAUCUGCCGUGGGCGCUGGAGAACUGAGGGGGGCUGCUCCUAGUACGAGAGGACCGGAGUGGACGCAUCACUGGUGUUCGGGUUGUCAUGCCAAUGGCACUGCCCGGUAGCUAAAUGCGGAAGAGAUAAGUGCUGAAAGCAUCUAAGCACGAAACUUGCCCCGAGAUGAGUUCUCCCUGACCCUUUAAGGGUCCUGAAGGAACGUUGAAGACGACGACGUUGAUAGGCCGGGUGUGUAAGCGCAGCGAUGCGUUGAGCUAACCGGUACUAAUGAACCGUGAGGCUUAACCU
train_set component_1 8b0x_a 3jbv_b 3.32 2016-01-27 GGUUAAGCGACUAAGCGUACACGGUGGAUGCCCUGGCAGUCAGAGGCGAUGAAGGACGUGCUAAUCUGCGAUAAGCGUCGGUAAGGUGAUAUGAACCGUUAUAACCGGCGAUUUCCGAAUGGGGAAACCCAGUGUGUUUCGACACACUAUCAUUAACUGAAUCCAUAGGUUAAUGAGGCGAACCGGGGGAACUGAAACAUCUAAGUACCCCGAGGAAAAGAAAUCAACCGAGAUUCCCCCAGUAGCGGCGAGCGAACGGGGAGCAGCCCAGAGCCUGAAUCAGUGUGUGUGUUAGUGGAAGCGUCUGGAAAGGCGCGCGAUACAGGGUGACAGCCCCGUACACAAAAAUGCACAUGCUGUGAGCUCGAUGAGUAGGGCGGGACACGUGGUAUCCUGUCUGAAUAUGGGGGGACCAUCCUCCAAGGCUAAAUACUCCUGACUGACCGAUAGUGAACCAGUACCGUGAGGGAAAGGCGAAAAGAACCCCGGCGAGGGGAGUGAAAAAGAACCUGAAACCGUGUACGUACAAGCAGUGGGAGCACGCUUAGGCGUGUGACUGCGUACCUUUUGUAUAAUGGGUCAGCGACUUAUAUUCUGUAGCAAGGUUAACCGAAUAGGGGAGCCGAAGGGAAACCGAGUCUUAACUGGGCGUUAAGUUGCAGGGUAUAGACCCGAAACCCGGUGAUCUAGCCAUGGGCAGGUUGAAGGUUGGGUAACACUAACUGGAGGACCGAACCGACUAAUGUUGAAAAAUUAGCGGAUGACUUGUGGCUGGGGGUGAAAGGCCAAUCAAACCGGGAGAUAGCUGGUUCUCCCCGAAAGCUAUUUAGGUAGCGCCUCGUGAAUUCAUCUCCGGGGGUAGAGCACUGUUUCGGCAAGGGGGUCAUCCCGACUUACCAACCCGAUGCAAACUGCGAAUACCGGAGAAUGUUAUCACGGGAGACACACGGCGGGUGCUAACGUCCGUCGUGAAGAGGGAAACAACCCAGACCGCCAGCUAAGGUCCCAAAGUCAUGGUUAAGUGGGAAACGAUGUGGGAAGGCCCAGACAGCCAGGAUGUUGGCUUAGAAGCAGCCAUCAUUUAAAGAAAGCGUAAUAGCUCACUGGUCGAGUCGGCCUGCGCGGAAGAUGUAACGGGGCUAAACCAUGCACCGAAGCUGCGGCAGCGACGCUUAUGCGUUGUUGGGUAGGGGAGCGUUCUGUAAGCCUGCGAAGGUGUGCUGUGAGGCAUGCUGGAGGUAUCAGAAGUGCGAAUGCUGACAUAAGUAACGAUAAAGCGGGUGAAAAGCCCGCUCGCCGGAAGACCAAGGGUUCCUGUCCAACGUUAAUCGGGGCAGGGUGAGUCGACCCCUAAGGCGAGGCCGAAAGGCGUAGUCGAUGGGAAACAGGUUAAUAUUCCUGUACUUGGUGUUACUGCGAAGGGGGGACGGAGAAGGCUAUGUUGGCCGGGCGACGGUUGUCCCGGUUUAAGCGUGUAGGCUGGUUUUCCAGGCAAAUCCGGAAAAUCAAGGCUGAGGCGUGAUGACGAGGCACUACGGUGCUGAAGCAACAAAUGCCCUGCUUCCAGGAAAAGCCUCUAAGCAUCAGGUAACAUCAAAUCGUACCCCAAACCGACACAGGUGGUCAGGUAGAGAAUACCAAGGCGCUUGAGAGAACUCGGGUGAAGGAACUAGGCAAAAUGGUGCCGUAACUUCGGGAGAAGGCACGCUGAUAUGUAGGUGAGGUCCCUCGCGGAUGGAGCUGAAAUCAGUCGAAGAUACCAGCUGGCUGCAACUGUUUAUUAAAAACACAGCACUGUGCAAACACGAAAGUGGACGUAUACGGUGUGACGCCUGCCCGGUGCCGGAAGGUUAAUUGAUGGGGUUAGCGCAAGCGAAGCUCUUGAUCGAAGCCCCGGUAAACGGCGGCCGUAACUAUAACGGUCCUAAGGUAGCGAAAUUCCUUGUCGGGUAAGUUCCGACCUGCACGAAUGGCGUAAUGAUGGCCAGGCUGUCUCCACCCGAGACUCAGUGAAAUUGAACUCGCUGUGAAGAUGCAGUGUACCCGCGGCAAGACGGAAAGACCCCGUGAACCUUUACUAUAGCUUGACACUGAACAUUGAGCCUUGAUGUGUAGGAUAGGUGGGAGGCUUUGAAGUGUGGACGCCAGUCUGCAUGGAGCCGACCUUGAAAUACCACCCUUUAAUGUUUGAUGUUCUAACGUUGACCCGUAAUCCGGGUUGCGGACAGUGUCUGGUGGGUAGUUUGACUGGGGCGGUCUCCUCCUAAAGAGUAACGGAGGAGCACGAAGGUUGGCUAAUCCUGGUCGGACAUCAGGAGGUUAGUGCAAUGGCAUAAGCCAGCUUGACUGCGAGCGUGACGGCGCGAGCAGGUGCGAAAGCAGGUCAUAGUGAUCCGGUGGUUCUGAAUGGAAGGGCCAUCGCUCAACGGAUAAAAGGUACUCCGGGGAUAACAGGCUGAUACCGCCCAAGAGUUCAUAUCGACGGCGGUGUUUGGCACCUCGAUGUCGGCUCAUCACAUCCUGGGGCUGAAGUAGGUCCCAAGGGUAUGGCUGUUCGCCAUUUAAAGUGGUACGCGAGCUGGGUUUAGAACGUCGUGAGACAGUUCGGUCCCUAUCUGCCGUGGGCGCUGGAGAACUGAGGGGGGCUGCUCCUAGUACGAGAGGACCGGAGUGGACGCAUCACUGGUGUUCGGGUUGUCAUGCCAAUGGCACUGCCCGGUAGCUAAAUGCGGAAGAGAUAAGUGCUGAAAGCAUCUAAGCACGAAACUUGCCCCGAGAUGAGUUCUCCCUGACCCUUUAAGGGUCCUGAAGGAACGUUGAAGACGACGACGUUGAUAGGCCGGGUGUGUAAGCGCAGCGAUGCGUUGAGCUAACCGGUACUAAUGAACCGUGAGGCUUAACCUU
train_set component_1 8b0x_a 6pc6_I 2.5 2020-06-17 GGUUAAGCGACUAAGCGUACACGGUGGAUGCCCUGGCAGUCAGAGGCGAUGAAGGACGUGCUAAUCUGCGAUAAGCGUCGGUAAGGUGAUAUGAACCGUUAUAACCGGCGAUUUCCGAAUGGGGAAACCCAGUGUGUUUCGACACACUAUCAUUAACUGAAUCCAUAGGUUAAUGAGGCGAACCGGGGGAACUGAAACAUCUAAGUACCCCGAGGAAAAGAAAUCAACCGAGAUUCCCCCAGUAGCGGCGAGCGAACGGGGAGCAGCCCAGAGCCUGAAUCAGUGUGUGUGUUAGUGGAAGCGUCUGGAAAGGCGCGCGAUACAGGGUGACAGCCCCGUACACAAAAAUGCACAUGCUGUGAGCUCGAUGAGUAGGGCGGGACACGUGGUAUCCUGUCUGAAUAUGGGGGGACCAUCCUCCAAGGCUAAAUACUCCUGACUGACCGAUAGUGAACCAGUACCGUGAGGGAAAGGCGAAAAGAACCCCGGCGAGGGGAGUGAAAAAGAACCUGAAACCGUGUACGUACAAGCAGUGGGAGCACGCUUAGGCGUGUGACUGCGUACCUUUUGUAUAAUGGGUCAGCGACUUAUAUUCUGUAGCAAGGUUAACCGAAUAGGGGAGCCGAAGGGAAACCGAGUCUUAACUGGGCGUUAAGUUGCAGGGUAUAGACCCGAAACCCGGUGAUCUAGCCAUGGGCAGGUUGAAGGUUGGGUAACACUAACUGGAGGACCGAACCGACUAAUGUUGAAAAAUUAGCGGAUGACUUGUGGCUGGGGGUGAAAGGCCAAUCAAACCGGGAGAUAGCUGGUUCUCCCCGAAAGCUAUUUAGGUAGCGCCUCGUGAAUUCAUCUCCGGGGGUAGAGCACUGUUUCGGCAAGGGGGUCAUCCCGACUUACCAACCCGAUGCAAACUGCGAAUACCGGAGAAUGUUAUCACGGGAGACACACGGCGGGUGCUAACGUCCGUCGUGAAGAGGGAAACAACCCAGACCGCCAGCUAAGGUCCCAAAGUCAUGGUUAAGUGGGAAACGAUGUGGGAAGGCCCAGACAGCCAGGAUGUUGGCUUAGAAGCAGCCAUCAUUUAAAGAAAGCGUAAUAGCUCACUGGUCGAGUCGGCCUGCGCGGAAGAUGUAACGGGGCUAAACCAUGCACCGAAGCUGCGGCAGCGACGCUUAUGCGUUGUUGGGUAGGGGAGCGUUCUGUAAGCCUGCGAAGGUGUGCUGUGAGGCAUGCUGGAGGUAUCAGAAGUGCGAAUGCUGACAUAAGUAACGAUAAAGCGGGUGAAAAGCCCGCUCGCCGGAAGACCAAGGGUUCCUGUCCAACGUUAAUCGGGGCAGGGUGAGUCGACCCCUAAGGCGAGGCCGAAAGGCGUAGUCGAUGGGAAACAGGUUAAUAUUCCUGUACUUGGUGUUACUGCGAAGGGGGGACGGAGAAGGCUAUGUUGGCCGGGCGACGGUUGUCCCGGUUUAAGCGUGUAGGCUGGUUUUCCAGGCAAAUCCGGAAAAUCAAGGCUGAGGCGUGAUGACGAGGCACUACGGUGCUGAAGCAACAAAUGCCCUGCUUCCAGGAAAAGCCUCUAAGCAUCAGGUAACAUCAAAUCGUACCCCAAACCGACACAGGUGGUCAGGUAGAGAAUACCAAGGCGCUUGAGAGAACUCGGGUGAAGGAACUAGGCAAAAUGGUGCCGUAACUUCGGGAGAAGGCACGCUGAUAUGUAGGUGAGGUCCCUCGCGGAUGGAGCUGAAAUCAGUCGAAGAUACCAGCUGGCUGCAACUGUUUAUUAAAAACACAGCACUGUGCAAACACGAAAGUGGACGUAUACGGUGUGACGCCUGCCCGGUGCCGGAAGGUUAAUUGAUGGGGUUAGCGCAAGCGAAGCUCUUGAUCGAAGCCCCGGUAAACGGCGGCCGUAACUAUAACGGUCCUAAGGUAGCGAAAUUCCUUGUCGGGUAAGUUCCGACCUGCACGAAUGGCGUAAUGAUGGCCAGGCUGUCUCCACCCGAGACUCAGUGAAAUUGAACUCGCUGUGAAGAUGCAGUGUACCCGCGGCAAGACGGAAAGACCCCGUGAACCUUUACUAUAGCUUGACACUGAACAUUGAGCCUUGAUGUGUAGGAUAGGUGGGAGGCUUUGAAGUGUGGACGCCAGUCUGCAUGGAGCCGACCUUGAAAUACCACCCUUUAAUGUUUGAUGUUCUAACGUUGACCCGUAAUCCGGGUUGCGGACAGUGUCUGGUGGGUAGUUUGACUGGGGCGGUCUCCUCCUAAAGAGUAACGGAGGAGCACGAAGGUUGGCUAAUCCUGGUCGGACAUCAGGAGGUUAGUGCAAUGGCAUAAGCCAGCUUGACUGCGAGCGUGACGGCGCGAGCAGGUGCGAAAGCAGGUCAUAGUGAUCCGGUGGUUCUGAAUGGAAGGGCCAUCGCUCAACGGAUAAAAGGUACUCCGGGGAUAACAGGCUGAUACCGCCCAAGAGUUCAUAUCGACGGCGGUGUUUGGCACCUCGAUGUCGGCUCAUCACAUCCUGGGGCUGAAGUAGGUCCCAAGGGUAUGGCUGUUCGCCAUUUAAAGUGGUACGCGAGCUGGGUUUAGAACGUCGUGAGACAGUUCGGUCCCUAUCUGCCGUGGGCGCUGGAGAACUGAGGGGGGCUGCUCCUAGUACGAGAGGACCGGAGUGGACGCAUCACUGGUGUUCGGGUUGUCAUGCCAAUGGCACUGCCCGGUAGCUAAAUGCGGAAGAGAUAAGUGCUGAAAGCAUCUAAGCACGAAACUUGCCCCGAGAUGAGUUCUCCCUGACCCUUUAAGGGUCCUGAAGGAACGUUGAAGACGACGACGUUGAUAGGCCGGGUGUGUAAGCGCAGCGAUGCGUUGAGCUAACCGGUACUAAUGAACCGUGAGGCUUAACCUU
train_set component_1 8b0x_a 8c92_A 3.79 2023-04-05 GGUUAAGCGACUAAGCGUACACGGUGGAUGCCCUGGCAGUCAGAGGCGAUGAAGGACGUGCUAAUCUGCGAUAAGCGUCGGUAAGGUGAUAUGAACCGUUAUAACCGGCGAUUUCCGAAUGGGGAAACCCAGUGUGUUUCGACACACUAUCAUUAACUGAAUCCAUAGGUUAAUGAGGCGAACCGGGGGAACUGAAACAUCUAAGUACCCCGAGGAAAAGAAAUCAACCGAGAUUCCCCCAGUAGCGGCGAGCGAACGGGGAGCAGCCCAGAGCCUGAAUCAGUGUGUGUGUUAGUGGAAGCGUCUGGAAAGGCGCGCGAUACAGGGUGACAGCCCCGUACACAAAAAUGCACAUGCUGUGAGCUCGAUGAGUAGGGCGGGACACGUGGUAUCCUGUCUGAAUAUGGGGGGACCAUCCUCCAAGGCUAAAUACUCCUGACUGACCGAUAGUGAACCAGUACCGUGAGGGAAAGGCGAAAAGAACCCCGGCGAGGGGAGUGAAAAAGAACCUGAAACCGUGUACGUACAAGCAGUGGGAGCACGCUUAGGCGUGUGACUGCGUACCUUUUGUAUAAUGGGUCAGCGACUUAUAUUCUGUAGCAAGGUUAACCGAAUAGGGGAGCCGAAGGGAAACCGAGUCUUAACUGGGCGUUAAGUUGCAGGGUAUAGACCCGAAACCCGGUGAUCUAGCCAUGGGCAGGUUGAAGGUUGGGUAACACUAACUGGAGGACCGAACCGACUAAUGUUGAAAAAUUAGCGGAUGACUUGUGGCUGGGGGUGAAAGGCCAAUCAAACCGGGAGAUAGCUGGUUCUCCCCGAAAGCUAUUUAGGUAGCGCCUCGUGAAUUCAUCUCCGGGGGUAGAGCACUGUUUCGGCAAGGGGGUCAUCCCGACUUACCAACCCGAUGCAAACUGCGAAUACCGGAGAAUGUUAUCACGGGAGACACACGGCGGGUGCUAACGUCCGUCGUGAAGAGGGAAACAACCCAGACCGCCAGCUAAGGUCCCAAAGUCAUGGUUAAGUGGGAAACGAUGUGGGAAGGCCCAGACAGCCAGGAUGUUGGCUUAGAAGCAGCCAUCAUUUAAAGAAAGCGUAAUAGCUCACUGGUCGAGUCGGCCUGCGCGGAAGAUGUAACGGGGCUAAACCAUGCACCGAAGCUGCGGCAGCGACGCUUAUGCGUUGUUGGGUAGGGGAGCGUUCUGUAAGCCUGCGAAGGUGUGCUGUGAGGCAUGCUGGAGGUAUCAGAAGUGCGAAUGCUGACAUAAGUAACGAUAAAGCGGGUGAAAAGCCCGCUCGCCGGAAGACCAAGGGUUCCUGUCCAACGUUAAUCGGGGCAGGGUGAGUCGACCCCUAAGGCGAGGCCGAAAGGCGUAGUCGAUGGGAAACAGGUUAAUAUUCCUGUACUUGGUGUUACUGCGAAGGGGGGACGGAGAAGGCUAUGUUGGCCGGGCGACGGUUGUCCCGGUUUAAGCGUGUAGGCUGGUUUUCCAGGCAAAUCCGGAAAAUCAAGGCUGAGGCGUGAUGACGAGGCACUACGGUGCUGAAGCAACAAAUGCCCUGCUUCCAGGAAAAGCCUCUAAGCAUCAGGUAACAUCAAAUCGUACCCCAAACCGACACAGGUGGUCAGGUAGAGAAUACCAAGGCGCUUGAGAGAACUCGGGUGAAGGAACUAGGCAAAAUGGUGCCGUAACUUCGGGAGAAGGCACGCUGAUAUGUAGGUGAGGUCCCUCGCGGAUGGAGCUGAAAUCAGUCGAAGAUACCAGCUGGCUGCAACUGUUUAUUAAAAACACAGCACUGUGCAAACACGAAAGUGGACGUAUACGGUGUGACGCCUGCCCGGUGCCGGAAGGUUAAUUGAUGGGGUUAGCGCAAGCGAAGCUCUUGAUCGAAGCCCCGGUAAACGGCGGCCGUAACUAUAACGGUCCUAAGGUAGCGAAAUUCCUUGUCGGGUAAGUUCCGACCUGCACGAAUGGCGUAAUGAUGGCCAGGCUGUCUCCACCCGAGACUCAGUGAAAUUGAACUCGCUGUGAAGAUGCAGUGUACCCGCGGCAAGACGGAAAGACCCCGUGAACCUUUACUAUAGCUUGACACUGAACAUUGAGCCUUGAUGUGUAGGAUAGGUGGGAGGCUUUGAAGUGUGGACGCCAGUCUGCAUGGAGCCGACCUUGAAAUACCACCCUUUAAUGUUUGAUGUUCUAACGUUGACCCGUAAUCCGGGUUGCGGACAGUGUCUGGUGGGUAGUUUGACUGGGGCGGUCUCCUCCUAAAGAGUAACGGAGGAGCACGAAGGUUGGCUAAUCCUGGUCGGACAUCAGGAGGUUAGUGCAAUGGCAUAAGCCAGCUUGACUGCGAGCGUGACGGCGCGAGCAGGUGCGAAAGCAGGUCAUAGUGAUCCGGUGGUUCUGAAUGGAAGGGCCAUCGCUCAACGGAUAAAAGGUACUCCGGGGAUAACAGGCUGAUACCGCCCAAGAGUUCAUAUCGACGGCGGUGUUUGGCACCUCGAUGUCGGCUCAUCACAUCCUGGGGCUGAAGUAGGUCCCAAGGGUAUGGCUGUUCGCCAUUUAAAGUGGUACGCGAGCUGGGUUUAGAACGUCGUGAGACAGUUCGGUCCCUAUCUGCCGUGGGCGCUGGAGAACUGAGGGGGGCUGCUCCUAGUACGAGAGGACCGGAGUGGACGCAUCACUGGUGUUCGGGUUGUCAUGCCAAUGGCACUGCCCGGUAGCUAAAUGCGGAAGAGAUAAGUGCUGAAAGCAUCUAAGCACGAAACUUGCCCCGAGAUGAGUUCUCCCUGACCCUUUAAGGGUCCUGAAGGAACGUUGAAGACGACGACGUUGAUAGGCCGGGUGUGUAAGCGCAGCGAUGCGUUGAGCUAACCGGUACUAAUGAACCGUGAGGCUUAACCUU
train_set component_1 8b0x_a 8bge_0 2.11 2023-08-16 GGUUAAGCGACUAAGCGUACACGGUGGAUGCCCUGGCAGUCAGAGGCGAUGAAGGACGUGCUAAUCUGCGAUAAGCGUCGGUAAGGUGAUAUGAACCGUUAUAACCGGCGAUUUCCGAAUGGGGAAACCCAGUGUGUUUCGACACACUAUCAUUAACUGAAUCCAUAGGUUAAUGAGGCGAACCGGGGGAACUGAAACAUCUAAGUACCCCGAGGAAAAGAAAUCAACCGAGAUUCCCCCAGUAGCGGCGAGCGAACGGGGAGCAGCCCAGAGCCUGAAUCAGUGUGUGUGUUAGUGGAAGCGUCUGGAAAGGCGCGCGAUACAGGGUGACAGCCCCGUACACAAAAAUGCACAUGCUGUGAGCUCGAUGAGUAGGGCGGGACACGUGGUAUCCUGUCUGAAUAUGGGGGGACCAUCCUCCAAGGCUAAAUACUCCUGACUGACCGAUAGUGAACCAGUACCGUGAGGGAAAGGCGAAAAGAACCCCGGCGAGGGGAGUGAAAAAGAACCUGAAACCGUGUACGUACAAGCAGUGGGAGCACGCUUAGGCGUGUGACUGCGUACCUUUUGUAUAAUGGGUCAGCGACUUAUAUUCUGUAGCAAGGUUAACCGAAUAGGGGAGCCGAAGGGAAACCGAGUCUUAACUGGGCGUUAAGUUGCAGGGUAUAGACCCGAAACCCGGUGAUCUAGCCAUGGGCAGGUUGAAGGUUGGGUAACACUAACUGGAGGACCGAACCGACUAAUGUUGAAAAAUUAGCGGAUGACUUGUGGCUGGGGGUGAAAGGCCAAUCAAACCGGGAGAUAGCUGGUUCUCCCCGAAAGCUAUUUAGGUAGCGCCUCGUGAAUUCAUCUCCGGGGGUAGAGCACUGUUUCGGCAAGGGGGUCAUCCCGACUUACCAACCCGAUGCAAACUGCGAAUACCGGAGAAUGUUAUCACGGGAGACACACGGCGGGUGCUAACGUCCGUCGUGAAGAGGGAAACAACCCAGACCGCCAGCUAAGGUCCCAAAGUCAUGGUUAAGUGGGAAACGAUGUGGGAAGGCCCAGACAGCCAGGAUGUUGGCUUAGAAGCAGCCAUCAUUUAAAGAAAGCGUAAUAGCUCACUGGUCGAGUCGGCCUGCGCGGAAGAUGUAACGGGGCUAAACCAUGCACCGAAGCUGCGGCAGCGACGCUUAUGCGUUGUUGGGUAGGGGAGCGUUCUGUAAGCCUGCGAAGGUGUGCUGUGAGGCAUGCUGGAGGUAUCAGAAGUGCGAAUGCUGACAUAAGUAACGAUAAAGCGGGUGAAAAGCCCGCUCGCCGGAAGACCAAGGGUUCCUGUCCAACGUUAAUCGGGGCAGGGUGAGUCGACCCCUAAGGCGAGGCCGAAAGGCGUAGUCGAUGGGAAACAGGUUAAUAUUCCUGUACUUGGUGUUACUGCGAAGGGGGGACGGAGAAGGCUAUGUUGGCCGGGCGACGGUUGUCCCGGUUUAAGCGUGUAGGCUGGUUUUCCAGGCAAAUCCGGAAAAUCAAGGCUGAGGCGUGAUGACGAGGCACUACGGUGCUGAAGCAACAAAUGCCCUGCUUCCAGGAAAAGCCUCUAAGCAUCAGGUAACAUCAAAUCGUACCCCAAACCGACACAGGUGGUCAGGUAGAGAAUACCAAGGCGCUUGAGAGAACUCGGGUGAAGGAACUAGGCAAAAUGGUGCCGUAACUUCGGGAGAAGGCACGCUGAUAUGUAGGUGAGGUCCCUCGCGGAUGGAGCUGAAAUCAGUCGAAGAUACCAGCUGGCUGCAACUGUUUAUUAAAAACACAGCACUGUGCAAACACGAAAGUGGACGUAUACGGUGUGACGCCUGCCCGGUGCCGGAAGGUUAAUUGAUGGGGUUAGCGCAAGCGAAGCUCUUGAUCGAAGCCCCGGUAAACGGCGGCCGUAACUAUAACGGUCCUAAGGUAGCGAAAUUCCUUGUCGGGUAAGUUCCGACCUGCACGAAUGGCGUAAUGAUGGCCAGGCUGUCUCCACCCGAGACUCAGUGAAAUUGAACUCGCUGUGAAGAUGCAGUGUACCCGCGGCAAGACGGAAAGACCCCGUGAACCUUUACUAUAGCUUGACACUGAACAUUGAGCCUUGAUGUGUAGGAUAGGUGGGAGGCUUUGAAGUGUGGACGCCAGUCUGCAUGGAGCCGACCUUGAAAUACCACCCUUUAAUGUUUGAUGUUCUAACGUUGACCCGUAAUCCGGGUUGCGGACAGUGUCUGGUGGGUAGUUUGACUGGGGCGGUCUCCUCCUAAAGAGUAACGGAGGAGCACGAAGGUUGGCUAAUCCUGGUCGGACAUCAGGAGGUUAGUGCAAUGGCAUAAGCCAGCUUGACUGCGAGCGUGACGGCGCGAGCAGGUGCGAAAGCAGGUCAUAGUGAUCCGGUGGUUCUGAAUGGAAGGGCCAUCGCUCAACGGAUAAAAGGUACUCCGGGGAUAACAGGCUGAUACCGCCCAAGAGUUCAUAUCGACGGCGGUGUUUGGCACCUCGAUGUCGGCUCAUCACAUCCUGGGGCUGAAGUAGGUCCCAAGGGUAUGGCUGUUCGCCAUUUAAAGUGGUACGCGAGCUGGGUUUAGAACGUCGUGAGACAGUUCGGUCCCUAUCUGCCGUGGGCGCUGGAGAACUGAGGGGGGCUGCUCCUAGUACGAGAGGACCGGAGUGGACGCAUCACUGGUGUUCGGGUUGUCAUGCCAAUGGCACUGCCCGGUAGCUAAAUGCGGAAGAGAUAAGUGCUGAAAGCAUCUAAGCACGAAACUUGCCCCGAGAUGAGUUCUCCCUGACCCUUUAAGGGUCCUGAAGGAACGUUGAAGACGACGACGUUGAUAGGCCGGGUGUGUAAGCGCAGCGAUGCGUUGAGCUAACCGGUACUAAUGAACCGUGAGGCUUAACCUU
train_set component_1 8b0x_a 8cam_a 1.86 2023-07-26 GGUUAAGCGACUAAGCGUACACGGUGGAUGCCCUGGCAGUCAGAGGCGAUGAAGGACGUGCUAAUCUGCGAUAAGCGUCGGUAAGGUGAUAUGAACCGUUAUAACCGGCGAUUUCCGAAUGGGGAAACCCAGUGUGUUUCGACACACUAUCAUUAACUGAAUCCAUAGGUUAAUGAGGCGAACCGGGGGAACUGAAACAUCUAAGUACCCCGAGGAAAAGAAAUCAACCGAGAUUCCCCCAGUAGCGGCGAGCGAACGGGGAGCAGCCCAGAGCCUGAAUCAGUGUGUGUGUUAGUGGAAGCGUCUGGAAAGGCGCGCGAUACAGGGUGACAGCCCCGUACACAAAAAUGCACAUGCUGUGAGCUCGAUGAGUAGGGCGGGACACGUGGUAUCCUGUCUGAAUAUGGGGGGACCAUCCUCCAAGGCUAAAUACUCCUGACUGACCGAUAGUGAACCAGUACCGUGAGGGAAAGGCGAAAAGAACCCCGGCGAGGGGAGUGAAAAAGAACCUGAAACCGUGUACGUACAAGCAGUGGGAGCACGCUUAGGCGUGUGACUGCGUACCUUUUGUAUAAUGGGUCAGCGACUUAUAUUCUGUAGCAAGGUUAACCGAAUAGGGGAGCCGAAGGGAAACCGAGUCUUAACUGGGCGUUAAGUUGCAGGGUAUAGACCCGAAACCCGGUGAUCUAGCCAUGGGCAGGUUGAAGGUUGGGUAACACUAACUGGAGGACCGAACCGACUAAUGUUGAAAAAUUAGCGGAUGACUUGUGGCUGGGGGUGAAAGGCCAAUCAAACCGGGAGAUAGCUGGUUCUCCCCGAAAGCUAUUUAGGUAGCGCCUCGUGAAUUCAUCUCCGGGGGUAGAGCACUGUUUCGGCAAGGGGGUCAUCCCGACUUACCAACCCGAUGCAAACUGCGAAUACCGGAGAAUGUUAUCACGGGAGACACACGGCGGGUGCUAACGUCCGUCGUGAAGAGGGAAACAACCCAGACCGCCAGCUAAGGUCCCAAAGUCAUGGUUAAGUGGGAAACGAUGUGGGAAGGCCCAGACAGCCAGGAUGUUGGCUUAGAAGCAGCCAUCAUUUAAAGAAAGCGUAAUAGCUCACUGGUCGAGUCGGCCUGCGCGGAAGAUGUAACGGGGCUAAACCAUGCACCGAAGCUGCGGCAGCGACGCUUAUGCGUUGUUGGGUAGGGGAGCGUUCUGUAAGCCUGCGAAGGUGUGCUGUGAGGCAUGCUGGAGGUAUCAGAAGUGCGAAUGCUGACAUAAGUAACGAUAAAGCGGGUGAAAAGCCCGCUCGCCGGAAGACCAAGGGUUCCUGUCCAACGUUAAUCGGGGCAGGGUGAGUCGACCCCUAAGGCGAGGCCGAAAGGCGUAGUCGAUGGGAAACAGGUUAAUAUUCCUGUACUUGGUGUUACUGCGAAGGGGGGACGGAGAAGGCUAUGUUGGCCGGGCGACGGUUGUCCCGGUUUAAGCGUGUAGGCUGGUUUUCCAGGCAAAUCCGGAAAAUCAAGGCUGAGGCGUGAUGACGAGGCACUACGGUGCUGAAGCAACAAAUGCCCUGCUUCCAGGAAAAGCCUCUAAGCAUCAGGUAACAUCAAAUCGUACCCCAAACCGACACAGGUGGUCAGGUAGAGAAUACCAAGGCGCUUGAGAGAACUCGGGUGAAGGAACUAGGCAAAAUGGUGCCGUAACUUCGGGAGAAGGCACGCUGAUAUGUAGGUGAGGUCCCUCGCGGAUGGAGCUGAAAUCAGUCGAAGAUACCAGCUGGCUGCAACUGUUUAUUAAAAACACAGCACUGUGCAAACACGAAAGUGGACGUAUACGGUGUGACGCCUGCCCGGUGCCGGAAGGUUAAUUGAUGGGGUUAGCGCAAGCGAAGCUCUUGAUCGAAGCCCCGGUAAACGGCGGCCGUAACUAUAACGGUCCUAAGGUAGCGAAAUUCCUUGUCGGGUAAGUUCCGACCUGCACGAAUGGCGUAAUGAUGGCCAGGCUGUCUCCACCCGAGACUCAGUGAAAUUGAACUCGCUGUGAAGAUGCAGUGUACCCGCGGCAAGACGGAAAGACCCCGUGAACCUUUACUAUAGCUUGACACUGAACAUUGAGCCUUGAUGUGUAGGAUAGGUGGGAGGCUUUGAAGUGUGGACGCCAGUCUGCAUGGAGCCGACCUUGAAAUACCACCCUUUAAUGUUUGAUGUUCUAACGUUGACCCGUAAUCCGGGUUGCGGACAGUGUCUGGUGGGUAGUUUGACUGGGGCGGUCUCCUCCUAAAGAGUAACGGAGGAGCACGAAGGUUGGCUAAUCCUGGUCGGACAUCAGGAGGUUAGUGCAAUGGCAUAAGCCAGCUUGACUGCGAGCGUGACGGCGCGAGCAGGUGCGAAAGCAGGUCAUAGUGAUCCGGUGGUUCUGAAUGGAAGGGCCAUCGCUCAACGGAUAAAAGGUACUCCGGGGAUAACAGGCUGAUACCGCCCAAGAGUUCAUAUCGACGGCGGUGUUUGGCACCUCGAUGUCGGCUCAUCACAUCCUGGGGCUGAAGUAGGUCCCAAGGGUAUGGCUGUUCGCCAUUUAAAGUGGUACGCGAGCUGGGUUUAGAACGUCGUGAGACAGUUCGGUCCCUAUCUGCCGUGGGCGCUGGAGAACUGAGGGGGGCUGCUCCUAGUACGAGAGGACCGGAGUGGACGCAUCACUGGUGUUCGGGUUGUCAUGCCAAUGGCACUGCCCGGUAGCUAAAUGCGGAAGAGAUAAGUGCUGAAAGCAUCUAAGCACGAAACUUGCCCCGAGAUGAGUUCUCCCUGACCCUUUAAGGGUCCUGAAGGAACGUUGAAGACGACGACGUUGAUAGGCCGGGUGUGUAAGCGCAGCGAUGCGUUGAGCUAACCGGUACUAAUGAACCGUGAGGCUUAACCUU
train_set component_1 8b0x_a 4v6m_B8 7.1 2014-07-09 GGUUAAGCGACUAAGCGUACACGGUGGAUGCCCUGGCAGUCAGAGGCGAUGAAGGACGUGCUAAUCUGCGAUAAGCGUCGGUAAGGUGAUAUGAACCGUUAUAACCGGCGAUUUCCGAAUGGGGAAACCCAGUGUGUUUCGACACACUAUCAUUAACUGAAUCCAUAGGUUAAUGAGGCGAACCGGGGGAACUGAAACAUCUAAGUACCCCGAGGAAAAGAAAUCAACCGAGAUUCCCCCAGUAGCGGCGAGCGAACGGGGAGCAGCCCAGAGCCUGAAUCAGUGUGUGUGUUAGUGGAAGCGUCUGGAAAGGCGCGCGAUACAGGGUGACAGCCCCGUACACAAAAAUGCACAUGCUGUGAGCUCGAUGAGUAGGGCGGGACACGUGGUAUCCUGUCUGAAUAUGGGGGGACCAUCCUCCAAGGCUAAAUACUCCUGACUGACCGAUAGUGAACCAGUACCGUGAGGGAAAGGCGAAAAGAACCCCGGCGAGGGGAGUGAAAAAGAACCUGAAACCGUGUACGUACAAGCAGUGGGAGCACGCUUAGGCGUGUGACUGCGUACCUUUUGUAUAAUGGGUCAGCGACUUAUAUUCUGUAGCAAGGUUAACCGAAUAGGGGAGCCGAAGGGAAACCGAGUCUUAACUGGGCGUUAAGUUGCAGGGUAUAGACCCGAAACCCGGUGAUCUAGCCAUGGGCAGGUUGAAGGUUGGGUAACACUAACUGGAGGACCGAACCGACUAAUGUUGAAAAAUUAGCGGAUGACUUGUGGCUGGGGGUGAAAGGCCAAUCAAACCGGGAGAUAGCUGGUUCUCCCCGAAAGCUAUUUAGGUAGCGCCUCGUGAAUUCAUCUCCGGGGGUAGAGCACUGUUUCGGCAAGGGGGUCAUCCCGACUUACCAACCCGAUGCAAACUGCGAAUACCGGAGAAUGUUAUCACGGGAGACACACGGCGGGUGCUAACGUCCGUCGUGAAGAGGGAAACAACCCAGACCGCCAGCUAAGGUCCCAAAGUCAUGGUUAAGUGGGAAACGAUGUGGGAAGGCCCAGACAGCCAGGAUGUUGGCUUAGAAGCAGCCAUCAUUUAAAGAAAGCGUAAUAGCUCACUGGUCGAGUCGGCCUGCGCGGAAGAUGUAACGGGGCUAAACCAUGCACCGAAGCUGCGGCAGCGACGCUUAUGCGUUGUUGGGUAGGGGAGCGUUCUGUAAGCCUGCGAAGGUGUGCUGUGAGGCAUGCUGGAGGUAUCAGAAGUGCGAAUGCUGACAUAAGUAACGAUAAAGCGGGUGAAAAGCCCGCUCGCCGGAAGACCAAGGGUUCCUGUCCAACGUUAAUCGGGGCAGGGUGAGUCGACCCCUAAGGCGAGGCCGAAAGGCGUAGUCGAUGGGAAACAGGUUAAUAUUCCUGUACUUGGUGUUACUGCGAAGGGGGGACGGAGAAGGCUAUGUUGGCCGGGCGACGGUUGUCCCGGUUUAAGCGUGUAGGCUGGUUUUCCAGGCAAAUCCGGAAAAUCAAGGCUGAGGCGUGAUGACGAGGCACUACGGUGCUGAAGCAACAAAUGCCCUGCUUCCAGGAAAAGCCUCUAAGCAUCAGGUAACAUCAAAUCGUACCCCAAACCGACACAGGUGGUCAGGUAGAGAAUACCAAGGCGCUUGAGAGAACUCGGGUGAAGGAACUAGGCAAAAUGGUGCCGUAACUUCGGGAGAAGGCACGCUGAUAUGUAGGUGAGGUCCCUCGCGGAUGGAGCUGAAAUCAGUCGAAGAUACCAGCUGGCUGCAACUGUUUAUUAAAAACACAGCACUGUGCAAACACGAAAGUGGACGUAUACGGUGUGACGCCUGCCCGGUGCCGGAAGGUUAAUUGAUGGGGUUAGCGCAAGCGAAGCUCUUGAUCGAAGCCCCGGUAAACGGCGGCCGUAACUAUAACGGUCCUAAGGUAGCGAAAUUCCUUGUCGGGUAAGUUCCGACCUGCACGAAUGGCGUAAUGAUGGCCAGGCUGUCUCCACCCGAGACUCAGUGAAAUUGAACUCGCUGUGAAGAUGCAGUGUACCCGCGGCAAGACGGAAAGACCCCGUGAACCUUUACUAUAGCUUGACACUGAACAUUGAGCCUUGAUGUGUAGGAUAGGUGGGAGGCUUUGAAGUGUGGACGCCAGUCUGCAUGGAGCCGACCUUGAAAUACCACCCUUUAAUGUUUGAUGUUCUAACGUUGACCCGUAAUCCGGGUUGCGGACAGUGUCUGGUGGGUAGUUUGACUGGGGCGGUCUCCUCCUAAAGAGUAACGGAGGAGCACGAAGGUUGGCUAAUCCUGGUCGGACAUCAGGAGGUUAGUGCAAUGGCAUAAGCCAGCUUGACUGCGAGCGUGACGGCGCGAGCAGGUGCGAAAGCAGGUCAUAGUGAUCCGGUGGUUCUGAAUGGAAGGGCCAUCGCUCAACGGAUAAAAGGUACUCCGGGGAUAACAGGCUGAUACCGCCCAAGAGUUCAUAUCGACGGCGGUGUUUGGCACCUCGAUGUCGGCUCAUCACAUCCUGGGGCUGAAGUAGGUCCCAAGGGUAUGGCUGUUCGCCAUUUAAAGUGGUACGCGAGCUGGGUUUAGAACGUCGUGAGACAGUUCGGUCCCUAUCUGCCGUGGGCGCUGGAGAACUGAGGGGGGCUGCUCCUAGUACGAGAGGACCGGAGUGGACGCAUCACUGGUGUUCGGGUUGUCAUGCCAAUGGCACUGCCCGGUAGCUAAAUGCGGAAGAGAUAAGUGCUGAAAGCAUCUAAGCACGAAACUUGCCCCGAGAUGAGUUCUCCCUGACCCUUUAAGGGUCCUGAAGGAACGUUGAAGACGACGACGUUGAUAGGCCGGGUGUGUAAGCGCAGCGAUGCGUUGAGCUAACCGGUACUAAUGAACCGUGAGGCUUAACCUU
train_set component_1 8b0x_a 8b7y_I 3.0 2023-01-25 GGUUAAGCGACUAAGCGUACACGGUGGAUGCCCUGGCAGUCAGAGGCGAUGAAGGACGUGCUAAUCUGCGAUAAGCGUCGGUAAGGUGAUAUGAACCGUUAUAACCGGCGAUUUCCGAAUGGGGAAACCCAGUGUGUUUCGACACACUAUCAUUAACUGAAUCCAUAGGUUAAUGAGGCGAACCGGGGGAACUGAAACAUCUAAGUACCCCGAGGAAAAGAAAUCAACCGAGAUUCCCCCAGUAGCGGCGAGCGAACGGGGAGCAGCCCAGAGCCUGAAUCAGUGUGUGUGUUAGUGGAAGCGUCUGGAAAGGCGCGCGAUACAGGGUGACAGCCCCGUACACAAAAAUGCACAUGCUGUGAGCUCGAUGAGUAGGGCGGGACACGUGGUAUCCUGUCUGAAUAUGGGGGGACCAUCCUCCAAGGCUAAAUACUCCUGACUGACCGAUAGUGAACCAGUACCGUGAGGGAAAGGCGAAAAGAACCCCGGCGAGGGGAGUGAAAAAGAACCUGAAACCGUGUACGUACAAGCAGUGGGAGCACGCUUAGGCGUGUGACUGCGUACCUUUUGUAUAAUGGGUCAGCGACUUAUAUUCUGUAGCAAGGUUAACCGAAUAGGGGAGCCGAAGGGAAACCGAGUCUUAACUGGGCGUUAAGUUGCAGGGUAUAGACCCGAAACCCGGUGAUCUAGCCAUGGGCAGGUUGAAGGUUGGGUAACACUAACUGGAGGACCGAACCGACUAAUGUUGAAAAAUUAGCGGAUGACUUGUGGCUGGGGGUGAAAGGCCAAUCAAACCGGGAGAUAGCUGGUUCUCCCCGAAAGCUAUUUAGGUAGCGCCUCGUGAAUUCAUCUCCGGGGGUAGAGCACUGUUUCGGCAAGGGGGUCAUCCCGACUUACCAACCCGAUGCAAACUGCGAAUACCGGAGAAUGUUAUCACGGGAGACACACGGCGGGUGCUAACGUCCGUCGUGAAGAGGGAAACAACCCAGACCGCCAGCUAAGGUCCCAAAGUCAUGGUUAAGUGGGAAACGAUGUGGGAAGGCCCAGACAGCCAGGAUGUUGGCUUAGAAGCAGCCAUCAUUUAAAGAAAGCGUAAUAGCUCACUGGUCGAGUCGGCCUGCGCGGAAGAUGUAACGGGGCUAAACCAUGCACCGAAGCUGCGGCAGCGACGCUUAUGCGUUGUUGGGUAGGGGAGCGUUCUGUAAGCCUGCGAAGGUGUGCUGUGAGGCAUGCUGGAGGUAUCAGAAGUGCGAAUGCUGACAUAAGUAACGAUAAAGCGGGUGAAAAGCCCGCUCGCCGGAAGACCAAGGGUUCCUGUCCAACGUUAAUCGGGGCAGGGUGAGUCGACCCCUAAGGCGAGGCCGAAAGGCGUAGUCGAUGGGAAACAGGUUAAUAUUCCUGUACUUGGUGUUACUGCGAAGGGGGGACGGAGAAGGCUAUGUUGGCCGGGCGACGGUUGUCCCGGUUUAAGCGUGUAGGCUGGUUUUCCAGGCAAAUCCGGAAAAUCAAGGCUGAGGCGUGAUGACGAGGCACUACGGUGCUGAAGCAACAAAUGCCCUGCUUCCAGGAAAAGCCUCUAAGCAUCAGGUAACAUCAAAUCGUACCCCAAACCGACACAGGUGGUCAGGUAGAGAAUACCAAGGCGCUUGAGAGAACUCGGGUGAAGGAACUAGGCAAAAUGGUGCCGUAACUUCGGGAGAAGGCACGCUGAUAUGUAGGUGAGGUCCCUCGCGGAUGGAGCUGAAAUCAGUCGAAGAUACCAGCUGGCUGCAACUGUUUAUUAAAAACACAGCACUGUGCAAACACGAAAGUGGACGUAUACGGUGUGACGCCUGCCCGGUGCCGGAAGGUUAAUUGAUGGGGUUAGCGCAAGCGAAGCUCUUGAUCGAAGCCCCGGUAAACGGCGGCCGUAACUAUAACGGUCCUAAGGUAGCGAAAUUCCUUGUCGGGUAAGUUCCGACCUGCACGAAUGGCGUAAUGAUGGCCAGGCUGUCUCCACCCGAGACUCAGUGAAAUUGAACUCGCUGUGAAGAUGCAGUGUACCCGCGGCAAGACGGAAAGACCCCGUGAACCUUUACUAUAGCUUGACACUGAACAUUGAGCCUUGAUGUGUAGGAUAGGUGGGAGGCUUUGAAGUGUGGACGCCAGUCUGCAUGGAGCCGACCUUGAAAUACCACCCUUUAAUGUUUGAUGUUCUAACGUUGACCCGUAAUCCGGGUUGCGGACAGUGUCUGGUGGGUAGUUUGACUGGGGCGGUCUCCUCCUAAAGAGUAACGGAGGAGCACGAAGGUUGGCUAAUCCUGGUCGGACAUCAGGAGGUUAGUGCAAUGGCAUAAGCCAGCUUGACUGCGAGCGUGACGGCGCGAGCAGGUGCGAAAGCAGGUCAUAGUGAUCCGGUGGUUCUGAAUGGAAGGGCCAUCGCUCAACGGAUAAAAGGUACUCCGGGGAUAACAGGCUGAUACCGCCCAAGAGUUCAUAUCGACGGCGGUGUUUGGCACCUCGAUGUCGGCUCAUCACAUCCUGGGGCUGAAGUAGGUCCCAAGGGUAUGGCUGUUCGCCAUUUAAAGUGGUACGCGAGCUGGGUUUAGAACGUCGUGAGACAGUUCGGUCCCUAUCUGCCGUGGGCGCUGGAGAACUGAGGGGGGCUGCUCCUAGUACGAGAGGACCGGAGUGGACGCAUCACUGGUGUUCGGGUUGUCAUGCCAAUGGCACUGCCCGGUAGCUAAAUGCGGAAGAGAUAAGUGCUGAAAGCAUCUAAGCACGAAACUUGCCCCGAGAUGAGUUCUCCCUGACCCUUUAAGGGUCCUGAAGGAACGUUGAAGACGACGACGUUGAUAGGCCGGGUGUGUAAGCGCAGCGAUGCGUUGAGCUAACCGGUACUAAUGAACCGUGAGGCUUAACCUU
train_set component_1 8b0x_a 4www_YA 3.1 2014-12-24 GGUUAAGCGACUAAGCGUACACGGUGGAUGCCCUGGCAGUCAGAGGCGAUGAAGGACGUGCUAAUCUGCGAUAAGCGUCGGUAAGGUGAUAUGAACCGUUAUAACCGGCGAUUUCCGAAUGGGGAAACCCAGUGUGUUUCGACACACUAUCAUUAACUGAAUCCAUAGGUUAAUGAGGCGAACCGGGGGAACUGAAACAUCUAAGUACCCCGAGGAAAAGAAAUCAACCGAGAUUCCCCCAGUAGCGGCGAGCGAACGGGGAGCAGCCCAGAGCCUGAAUCAGUGUGUGUGUUAGUGGAAGCGUCUGGAAAGGCGCGCGAUACAGGGUGACAGCCCCGUACACAAAAAUGCACAUGCUGUGAGCUCGAUGAGUAGGGCGGGACACGUGGUAUCCUGUCUGAAUAUGGGGGGACCAUCCUCCAAGGCUAAAUACUCCUGACUGACCGAUAGUGAACCAGUACCGUGAGGGAAAGGCGAAAAGAACCCCGGCGAGGGGAGUGAAAAAGAACCUGAAACCGUGUACGUACAAGCAGUGGGAGCACGCUUAGGCGUGUGACUGCGUACCUUUUGUAUAAUGGGUCAGCGACUUAUAUUCUGUAGCAAGGUUAACCGAAUAGGGGAGCCGAAGGGAAACCGAGUCUUAACUGGGCGUUAAGUUGCAGGGUAUAGACCCGAAACCCGGUGAUCUAGCCAUGGGCAGGUUGAAGGUUGGGUAACACUAACUGGAGGACCGAACCGACUAAUGUUGAAAAAUUAGCGGAUGACUUGUGGCUGGGGGUGAAAGGCCAAUCAAACCGGGAGAUAGCUGGUUCUCCCCGAAAGCUAUUUAGGUAGCGCCUCGUGAAUUCAUCUCCGGGGGUAGAGCACUGUUUCGGCAAGGGGGUCAUCCCGACUUACCAACCCGAUGCAAACUGCGAAUACCGGAGAAUGUUAUCACGGGAGACACACGGCGGGUGCUAACGUCCGUCGUGAAGAGGGAAACAACCCAGACCGCCAGCUAAGGUCCCAAAGUCAUGGUUAAGUGGGAAACGAUGUGGGAAGGCCCAGACAGCCAGGAUGUUGGCUUAGAAGCAGCCAUCAUUUAAAGAAAGCGUAAUAGCUCACUGGUCGAGUCGGCCUGCGCGGAAGAUGUAACGGGGCUAAACCAUGCACCGAAGCUGCGGCAGCGACGCUUAUGCGUUGUUGGGUAGGGGAGCGUUCUGUAAGCCUGCGAAGGUGUGCUGUGAGGCAUGCUGGAGGUAUCAGAAGUGCGAAUGCUGACAUAAGUAACGAUAAAGCGGGUGAAAAGCCCGCUCGCCGGAAGACCAAGGGUUCCUGUCCAACGUUAAUCGGGGCAGGGUGAGUCGACCCCUAAGGCGAGGCCGAAAGGCGUAGUCGAUGGGAAACAGGUUAAUAUUCCUGUACUUGGUGUUACUGCGAAGGGGGGACGGAGAAGGCUAUGUUGGCCGGGCGACGGUUGUCCCGGUUUAAGCGUGUAGGCUGGUUUUCCAGGCAAAUCCGGAAAAUCAAGGCUGAGGCGUGAUGACGAGGCACUACGGUGCUGAAGCAACAAAUGCCCUGCUUCCAGGAAAAGCCUCUAAGCAUCAGGUAACAUCAAAUCGUACCCCAAACCGACACAGGUGGUCAGGUAGAGAAUACCAAGGCGCUUGAGAGAACUCGGGUGAAGGAACUAGGCAAAAUGGUGCCGUAACUUCGGGAGAAGGCACGCUGAUAUGUAGGUGAGGUCCCUCGCGGAUGGAGCUGAAAUCAGUCGAAGAUACCAGCUGGCUGCAACUGUUUAUUAAAAACACAGCACUGUGCAAACACGAAAGUGGACGUAUACGGUGUGACGCCUGCCCGGUGCCGGAAGGUUAAUUGAUGGGGUUAGCGCAAGCGAAGCUCUUGAUCGAAGCCCCGGUAAACGGCGGCCGUAACUAUAACGGUCCUAAGGUAGCGAAAUUCCUUGUCGGGUAAGUUCCGACCUGCACGAAUGGCGUAAUGAUGGCCAGGCUGUCUCCACCCGAGACUCAGUGAAAUUGAACUCGCUGUGAAGAUGCAGUGUACCCGCGGCAAGACGGAAAGACCCCGUGAACCUUUACUAUAGCUUGACACUGAACAUUGAGCCUUGAUGUGUAGGAUAGGUGGGAGGCUUUGAAGUGUGGACGCCAGUCUGCAUGGAGCCGACCUUGAAAUACCACCCUUUAAUGUUUGAUGUUCUAACGUUGACCCGUAAUCCGGGUUGCGGACAGUGUCUGGUGGGUAGUUUGACUGGGGCGGUCUCCUCCUAAAGAGUAACGGAGGAGCACGAAGGUUGGCUAAUCCUGGUCGGACAUCAGGAGGUUAGUGCAAUGGCAUAAGCCAGCUUGACUGCGAGCGUGACGGCGCGAGCAGGUGCGAAAGCAGGUCAUAGUGAUCCGGUGGUUCUGAAUGGAAGGGCCAUCGCUCAACGGAUAAAAGGUACUCCGGGGAUAACAGGCUGAUACCGCCCAAGAGUUCAUAUCGACGGCGGUGUUUGGCACCUCGAUGUCGGCUCAUCACAUCCUGGGGCUGAAGUAGGUCCCAAGGGUAUGGCUGUUCGCCAUUUAAAGUGGUACGCGAGCUGGGUUUAGAACGUCGUGAGACAGUUCGGUCCCUAUCUGCCGUGGGCGCUGGAGAACUGAGGGGGGCUGCUCCUAGUACGAGAGGACCGGAGUGGACGCAUCACUGGUGUUCGGGUUGUCAUGCCAAUGGCACUGCCCGGUAGCUAAAUGCGGAAGAGAUAAGUGCUGAAAGCAUCUAAGCACGAAACUUGCCCCGAGAUGAGUUCUCCCUGACCCUUUAAGGGUCCUGAAGGAACGUUGAAGACGACGACGUUGAUAGGCCGGGUGUGUAAGCGCAGCGAUGCGUUGAGCUAACCGGUACUAAUGAACCGUGAGGCUUAACCUU
train_set component_1 8b0x_a 4www_RA 3.1 2014-12-24 GGUUAAGCGACUAAGCGUACACGGUGGAUGCCCUGGCAGUCAGAGGCGAUGAAGGACGUGCUAAUCUGCGAUAAGCGUCGGUAAGGUGAUAUGAACCGUUAUAACCGGCGAUUUCCGAAUGGGGAAACCCAGUGUGUUUCGACACACUAUCAUUAACUGAAUCCAUAGGUUAAUGAGGCGAACCGGGGGAACUGAAACAUCUAAGUACCCCGAGGAAAAGAAAUCAACCGAGAUUCCCCCAGUAGCGGCGAGCGAACGGGGAGCAGCCCAGAGCCUGAAUCAGUGUGUGUGUUAGUGGAAGCGUCUGGAAAGGCGCGCGAUACAGGGUGACAGCCCCGUACACAAAAAUGCACAUGCUGUGAGCUCGAUGAGUAGGGCGGGACACGUGGUAUCCUGUCUGAAUAUGGGGGGACCAUCCUCCAAGGCUAAAUACUCCUGACUGACCGAUAGUGAACCAGUACCGUGAGGGAAAGGCGAAAAGAACCCCGGCGAGGGGAGUGAAAAAGAACCUGAAACCGUGUACGUACAAGCAGUGGGAGCACGCUUAGGCGUGUGACUGCGUACCUUUUGUAUAAUGGGUCAGCGACUUAUAUUCUGUAGCAAGGUUAACCGAAUAGGGGAGCCGAAGGGAAACCGAGUCUUAACUGGGCGUUAAGUUGCAGGGUAUAGACCCGAAACCCGGUGAUCUAGCCAUGGGCAGGUUGAAGGUUGGGUAACACUAACUGGAGGACCGAACCGACUAAUGUUGAAAAAUUAGCGGAUGACUUGUGGCUGGGGGUGAAAGGCCAAUCAAACCGGGAGAUAGCUGGUUCUCCCCGAAAGCUAUUUAGGUAGCGCCUCGUGAAUUCAUCUCCGGGGGUAGAGCACUGUUUCGGCAAGGGGGUCAUCCCGACUUACCAACCCGAUGCAAACUGCGAAUACCGGAGAAUGUUAUCACGGGAGACACACGGCGGGUGCUAACGUCCGUCGUGAAGAGGGAAACAACCCAGACCGCCAGCUAAGGUCCCAAAGUCAUGGUUAAGUGGGAAACGAUGUGGGAAGGCCCAGACAGCCAGGAUGUUGGCUUAGAAGCAGCCAUCAUUUAAAGAAAGCGUAAUAGCUCACUGGUCGAGUCGGCCUGCGCGGAAGAUGUAACGGGGCUAAACCAUGCACCGAAGCUGCGGCAGCGACGCUUAUGCGUUGUUGGGUAGGGGAGCGUUCUGUAAGCCUGCGAAGGUGUGCUGUGAGGCAUGCUGGAGGUAUCAGAAGUGCGAAUGCUGACAUAAGUAACGAUAAAGCGGGUGAAAAGCCCGCUCGCCGGAAGACCAAGGGUUCCUGUCCAACGUUAAUCGGGGCAGGGUGAGUCGACCCCUAAGGCGAGGCCGAAAGGCGUAGUCGAUGGGAAACAGGUUAAUAUUCCUGUACUUGGUGUUACUGCGAAGGGGGGACGGAGAAGGCUAUGUUGGCCGGGCGACGGUUGUCCCGGUUUAAGCGUGUAGGCUGGUUUUCCAGGCAAAUCCGGAAAAUCAAGGCUGAGGCGUGAUGACGAGGCACUACGGUGCUGAAGCAACAAAUGCCCUGCUUCCAGGAAAAGCCUCUAAGCAUCAGGUAACAUCAAAUCGUACCCCAAACCGACACAGGUGGUCAGGUAGAGAAUACCAAGGCGCUUGAGAGAACUCGGGUGAAGGAACUAGGCAAAAUGGUGCCGUAACUUCGGGAGAAGGCACGCUGAUAUGUAGGUGAGGUCCCUCGCGGAUGGAGCUGAAAUCAGUCGAAGAUACCAGCUGGCUGCAACUGUUUAUUAAAAACACAGCACUGUGCAAACACGAAAGUGGACGUAUACGGUGUGACGCCUGCCCGGUGCCGGAAGGUUAAUUGAUGGGGUUAGCGCAAGCGAAGCUCUUGAUCGAAGCCCCGGUAAACGGCGGCCGUAACUAUAACGGUCCUAAGGUAGCGAAAUUCCUUGUCGGGUAAGUUCCGACCUGCACGAAUGGCGUAAUGAUGGCCAGGCUGUCUCCACCCGAGACUCAGUGAAAUUGAACUCGCUGUGAAGAUGCAGUGUACCCGCGGCAAGACGGAAAGACCCCGUGAACCUUUACUAUAGCUUGACACUGAACAUUGAGCCUUGAUGUGUAGGAUAGGUGGGAGGCUUUGAAGUGUGGACGCCAGUCUGCAUGGAGCCGACCUUGAAAUACCACCCUUUAAUGUUUGAUGUUCUAACGUUGACCCGUAAUCCGGGUUGCGGACAGUGUCUGGUGGGUAGUUUGACUGGGGCGGUCUCCUCCUAAAGAGUAACGGAGGAGCACGAAGGUUGGCUAAUCCUGGUCGGACAUCAGGAGGUUAGUGCAAUGGCAUAAGCCAGCUUGACUGCGAGCGUGACGGCGCGAGCAGGUGCGAAAGCAGGUCAUAGUGAUCCGGUGGUUCUGAAUGGAAGGGCCAUCGCUCAACGGAUAAAAGGUACUCCGGGGAUAACAGGCUGAUACCGCCCAAGAGUUCAUAUCGACGGCGGUGUUUGGCACCUCGAUGUCGGCUCAUCACAUCCUGGGGCUGAAGUAGGUCCCAAGGGUAUGGCUGUUCGCCAUUUAAAGUGGUACGCGAGCUGGGUUUAGAACGUCGUGAGACAGUUCGGUCCCUAUCUGCCGUGGGCGCUGGAGAACUGAGGGGGGCUGCUCCUAGUACGAGAGGACCGGAGUGGACGCAUCACUGGUGUUCGGGUUGUCAUGCCAAUGGCACUGCCCGGUAGCUAAAUGCGGAAGAGAUAAGUGCUGAAAGCAUCUAAGCACGAAACUUGCCCCGAGAUGAGUUCUCCCUGACCCUUUAAGGGUCCUGAAGGAACGUUGAAGACGACGACGUUGAUAGGCCGGGUGUGUAAGCGCAGCGAUGCGUUGAGCUAACCGGUACUAAUGAACCGUGAGGCUUAACCUU
train_set component_1 8b0x_a 6pc8_I 2.9 2020-06-17 GGUUAAGCGACUAAGCGUACACGGUGGAUGCCCUGGCAGUCAGAGGCGAUGAAGGACGUGCUAAUCUGCGAUAAGCGUCGGUAAGGUGAUAUGAACCGUUAUAACCGGCGAUUUCCGAAUGGGGAAACCCAGUGUGUUUCGACACACUAUCAUUAACUGAAUCCAUAGGUUAAUGAGGCGAACCGGGGGAACUGAAACAUCUAAGUACCCCGAGGAAAAGAAAUCAACCGAGAUUCCCCCAGUAGCGGCGAGCGAACGGGGAGCAGCCCAGAGCCUGAAUCAGUGUGUGUGUUAGUGGAAGCGUCUGGAAAGGCGCGCGAUACAGGGUGACAGCCCCGUACACAAAAAUGCACAUGCUGUGAGCUCGAUGAGUAGGGCGGGACACGUGGUAUCCUGUCUGAAUAUGGGGGGACCAUCCUCCAAGGCUAAAUACUCCUGACUGACCGAUAGUGAACCAGUACCGUGAGGGAAAGGCGAAAAGAACCCCGGCGAGGGGAGUGAAAAAGAACCUGAAACCGUGUACGUACAAGCAGUGGGAGCACGCUUAGGCGUGUGACUGCGUACCUUUUGUAUAAUGGGUCAGCGACUUAUAUUCUGUAGCAAGGUUAACCGAAUAGGGGAGCCGAAGGGAAACCGAGUCUUAACUGGGCGUUAAGUUGCAGGGUAUAGACCCGAAACCCGGUGAUCUAGCCAUGGGCAGGUUGAAGGUUGGGUAACACUAACUGGAGGACCGAACCGACUAAUGUUGAAAAAUUAGCGGAUGACUUGUGGCUGGGGGUGAAAGGCCAAUCAAACCGGGAGAUAGCUGGUUCUCCCCGAAAGCUAUUUAGGUAGCGCCUCGUGAAUUCAUCUCCGGGGGUAGAGCACUGUUUCGGCAAGGGGGUCAUCCCGACUUACCAACCCGAUGCAAACUGCGAAUACCGGAGAAUGUUAUCACGGGAGACACACGGCGGGUGCUAACGUCCGUCGUGAAGAGGGAAACAACCCAGACCGCCAGCUAAGGUCCCAAAGUCAUGGUUAAGUGGGAAACGAUGUGGGAAGGCCCAGACAGCCAGGAUGUUGGCUUAGAAGCAGCCAUCAUUUAAAGAAAGCGUAAUAGCUCACUGGUCGAGUCGGCCUGCGCGGAAGAUGUAACGGGGCUAAACCAUGCACCGAAGCUGCGGCAGCGACGCUUAUGCGUUGUUGGGUAGGGGAGCGUUCUGUAAGCCUGCGAAGGUGUGCUGUGAGGCAUGCUGGAGGUAUCAGAAGUGCGAAUGCUGACAUAAGUAACGAUAAAGCGGGUGAAAAGCCCGCUCGCCGGAAGACCAAGGGUUCCUGUCCAACGUUAAUCGGGGCAGGGUGAGUCGACCCCUAAGGCGAGGCCGAAAGGCGUAGUCGAUGGGAAACAGGUUAAUAUUCCUGUACUUGGUGUUACUGCGAAGGGGGGACGGAGAAGGCUAUGUUGGCCGGGCGACGGUUGUCCCGGUUUAAGCGUGUAGGCUGGUUUUCCAGGCAAAUCCGGAAAAUCAAGGCUGAGGCGUGAUGACGAGGCACUACGGUGCUGAAGCAACAAAUGCCCUGCUUCCAGGAAAAGCCUCUAAGCAUCAGGUAACAUCAAAUCGUACCCCAAACCGACACAGGUGGUCAGGUAGAGAAUACCAAGGCGCUUGAGAGAACUCGGGUGAAGGAACUAGGCAAAAUGGUGCCGUAACUUCGGGAGAAGGCACGCUGAUAUGUAGGUGAGGUCCCUCGCGGAUGGAGCUGAAAUCAGUCGAAGAUACCAGCUGGCUGCAACUGUUUAUUAAAAACACAGCACUGUGCAAACACGAAAGUGGACGUAUACGGUGUGACGCCUGCCCGGUGCCGGAAGGUUAAUUGAUGGGGUUAGCGCAAGCGAAGCUCUUGAUCGAAGCCCCGGUAAACGGCGGCCGUAACUAUAACGGUCCUAAGGUAGCGAAAUUCCUUGUCGGGUAAGUUCCGACCUGCACGAAUGGCGUAAUGAUGGCCAGGCUGUCUCCACCCGAGACUCAGUGAAAUUGAACUCGCUGUGAAGAUGCAGUGUACCCGCGGCAAGACGGAAAGACCCCGUGAACCUUUACUAUAGCUUGACACUGAACAUUGAGCCUUGAUGUGUAGGAUAGGUGGGAGGCUUUGAAGUGUGGACGCCAGUCUGCAUGGAGCCGACCUUGAAAUACCACCCUUUAAUGUUUGAUGUUCUAACGUUGACCCGUAAUCCGGGUUGCGGACAGUGUCUGGUGGGUAGUUUGACUGGGGCGGUCUCCUCCUAAAGAGUAACGGAGGAGCACGAAGGUUGGCUAAUCCUGGUCGGACAUCAGGAGGUUAGUGCAAUGGCAUAAGCCAGCUUGACUGCGAGCGUGACGGCGCGAGCAGGUGCGAAAGCAGGUCAUAGUGAUCCGGUGGUUCUGAAUGGAAGGGCCAUCGCUCAACGGAUAAAAGGUACUCCGGGGAUAACAGGCUGAUACCGCCCAAGAGUUCAUAUCGACGGCGGUGUUUGGCACCUCGAUGUCGGCUCAUCACAUCCUGGGGCUGAAGUAGGUCCCAAGGGUAUGGCUGUUCGCCAUUUAAAGUGGUACGCGAGCUGGGUUUAGAACGUCGUGAGACAGUUCGGUCCCUAUCUGCCGUGGGCGCUGGAGAACUGAGGGGGGCUGCUCCUAGUACGAGAGGACCGGAGUGGACGCAUCACUGGUGUUCGGGUUGUCAUGCCAAUGGCACUGCCCGGUAGCUAAAUGCGGAAGAGAUAAGUGCUGAAAGCAUCUAAGCACGAAACUUGCCCCGAGAUGAGUUCUCCCUGACCCUUUAAGGGUCCUGAAGGAACGUUGAAGACGACGACGUUGAUAGGCCGGGUGUGUAAGCGCAGCGAUGCGUUGAGCUAACCGGUACUAAUGAACCGUGAGGCUUAACCUU
train_set component_1 8b0x_a 7s1j_I 2.47 2022-03-02 GGUUAAGCGACUAAGCGUACACGGUGGAUGCCCUGGCAGUCAGAGGCGAUGAAGGACGUGCUAAUCUGCGAUAAGCGUCGGUAAGGUGAUAUGAACCGUUAUAACCGGCGAUUUCCGAAUGGGGAAACCCAGUGUGUUUCGACACACUAUCAUUAACUGAAUCCAUAGGUUAAUGAGGCGAACCGGGGGAACUGAAACAUCUAAGUACCCCGAGGAAAAGAAAUCAACCGAGAUUCCCCCAGUAGCGGCGAGCGAACGGGGAGCAGCCCAGAGCCUGAAUCAGUGUGUGUGUUAGUGGAAGCGUCUGGAAAGGCGCGCGAUACAGGGUGACAGCCCCGUACACAAAAAUGCACAUGCUGUGAGCUCGAUGAGUAGGGCGGGACACGUGGUAUCCUGUCUGAAUAUGGGGGGACCAUCCUCCAAGGCUAAAUACUCCUGACUGACCGAUAGUGAACCAGUACCGUGAGGGAAAGGCGAAAAGAACCCCGGCGAGGGGAGUGAAAAAGAACCUGAAACCGUGUACGUACAAGCAGUGGGAGCACGCUUAGGCGUGUGACUGCGUACCUUUUGUAUAAUGGGUCAGCGACUUAUAUUCUGUAGCAAGGUUAACCGAAUAGGGGAGCCGAAGGGAAACCGAGUCUUAACUGGGCGUUAAGUUGCAGGGUAUAGACCCGAAACCCGGUGAUCUAGCCAUGGGCAGGUUGAAGGUUGGGUAACACUAACUGGAGGACCGAACCGACUAAUGUUGAAAAAUUAGCGGAUGACUUGUGGCUGGGGGUGAAAGGCCAAUCAAACCGGGAGAUAGCUGGUUCUCCCCGAAAGCUAUUUAGGUAGCGCCUCGUGAAUUCAUCUCCGGGGGUAGAGCACUGUUUCGGCAAGGGGGUCAUCCCGACUUACCAACCCGAUGCAAACUGCGAAUACCGGAGAAUGUUAUCACGGGAGACACACGGCGGGUGCUAACGUCCGUCGUGAAGAGGGAAACAACCCAGACCGCCAGCUAAGGUCCCAAAGUCAUGGUUAAGUGGGAAACGAUGUGGGAAGGCCCAGACAGCCAGGAUGUUGGCUUAGAAGCAGCCAUCAUUUAAAGAAAGCGUAAUAGCUCACUGGUCGAGUCGGCCUGCGCGGAAGAUGUAACGGGGCUAAACCAUGCACCGAAGCUGCGGCAGCGACGCUUAUGCGUUGUUGGGUAGGGGAGCGUUCUGUAAGCCUGCGAAGGUGUGCUGUGAGGCAUGCUGGAGGUAUCAGAAGUGCGAAUGCUGACAUAAGUAACGAUAAAGCGGGUGAAAAGCCCGCUCGCCGGAAGACCAAGGGUUCCUGUCCAACGUUAAUCGGGGCAGGGUGAGUCGACCCCUAAGGCGAGGCCGAAAGGCGUAGUCGAUGGGAAACAGGUUAAUAUUCCUGUACUUGGUGUUACUGCGAAGGGGGGACGGAGAAGGCUAUGUUGGCCGGGCGACGGUUGUCCCGGUUUAAGCGUGUAGGCUGGUUUUCCAGGCAAAUCCGGAAAAUCAAGGCUGAGGCGUGAUGACGAGGCACUACGGUGCUGAAGCAACAAAUGCCCUGCUUCCAGGAAAAGCCUCUAAGCAUCAGGUAACAUCAAAUCGUACCCCAAACCGACACAGGUGGUCAGGUAGAGAAUACCAAGGCGCUUGAGAGAACUCGGGUGAAGGAACUAGGCAAAAUGGUGCCGUAACUUCGGGAGAAGGCACGCUGAUAUGUAGGUGAGGUCCCUCGCGGAUGGAGCUGAAAUCAGUCGAAGAUACCAGCUGGCUGCAACUGUUUAUUAAAAACACAGCACUGUGCAAACACGAAAGUGGACGUAUACGGUGUGACGCCUGCCCGGUGCCGGAAGGUUAAUUGAUGGGGUUAGCGCAAGCGAAGCUCUUGAUCGAAGCCCCGGUAAACGGCGGCCGUAACUAUAACGGUCCUAAGGUAGCGAAAUUCCUUGUCGGGUAAGUUCCGACCUGCACGAAUGGCGUAAUGAUGGCCAGGCUGUCUCCACCCGAGACUCAGUGAAAUUGAACUCGCUGUGAAGAUGCAGUGUACCCGCGGCAAGACGGAAAGACCCCGUGAACCUUUACUAUAGCUUGACACUGAACAUUGAGCCUUGAUGUGUAGGAUAGGUGGGAGGCUUUGAAGUGUGGACGCCAGUCUGCAUGGAGCCGACCUUGAAAUACCACCCUUUAAUGUUUGAUGUUCUAACGUUGACCCGUAAUCCGGGUUGCGGACAGUGUCUGGUGGGUAGUUUGACUGGGGCGGUCUCCUCCUAAAGAGUAACGGAGGAGCACGAAGGUUGGCUAAUCCUGGUCGGACAUCAGGAGGUUAGUGCAAUGGCAUAAGCCAGCUUGACUGCGAGCGUGACGGCGCGAGCAGGUGCGAAAGCAGGUCAUAGUGAUCCGGUGGUUCUGAAUGGAAGGGCCAUCGCUCAACGGAUAAAAGGUACUCCGGGGAUAACAGGCUGAUACCGCCCAAGAGUUCAUAUCGACGGCGGUGUUUGGCACCUCGAUGUCGGCUCAUCACAUCCUGGGGCUGAAGUAGGUCCCAAGGGUAUGGCUGUUCGCCAUUUAAAGUGGUACGCGAGCUGGGUUUAGAACGUCGUGAGACAGUUCGGUCCCUAUCUGCCGUGGGCGCUGGAGAACUGAGGGGGGCUGCUCCUAGUACGAGAGGACCGGAGUGGACGCAUCACUGGUGUUCGGGUUGUCAUGCCAAUGGCACUGCCCGGUAGCUAAAUGCGGAAGAGAUAAGUGCUGAAAGCAUCUAAGCACGAAACUUGCCCCGAGAUGAGUUCUCCCUGACCCUUUAAGGGUCCUGAAGGAACGUUGAAGACGACGACGUUGAUAGGCCGGGUGUGUAAGCGCAGCGAUGCGUUGAGCUAACCGGUACUAAUGAACCGUGAGGCUUAACCUU
train_set component_1 8b0x_a 8cgv_a 1.66 2023-08-02 GGUUAAGCGACUAAGCGUACACGGUGGAUGCCCUGGCAGUCAGAGGCGAUGAAGGACGUGCUAAUCUGCGAUAAGCGUCGGUAAGGUGAUAUGAACCGUUAUAACCGGCGAUUUCCGAAUGGGGAAACCCAGUGUGUUUCGACACACUAUCAUUAACUGAAUCCAUAGGUUAAUGAGGCGAACCGGGGGAACUGAAACAUCUAAGUACCCCGAGGAAAAGAAAUCAACCGAGAUUCCCCCAGUAGCGGCGAGCGAACGGGGAGCAGCCCAGAGCCUGAAUCAGUGUGUGUGUUAGUGGAAGCGUCUGGAAAGGCGCGCGAUACAGGGUGACAGCCCCGUACACAAAAAUGCACAUGCUGUGAGCUCGAUGAGUAGGGCGGGACACGUGGUAUCCUGUCUGAAUAUGGGGGGACCAUCCUCCAAGGCUAAAUACUCCUGACUGACCGAUAGUGAACCAGUACCGUGAGGGAAAGGCGAAAAGAACCCCGGCGAGGGGAGUGAAAAAGAACCUGAAACCGUGUACGUACAAGCAGUGGGAGCACGCUUAGGCGUGUGACUGCGUACCUUUUGUAUAAUGGGUCAGCGACUUAUAUUCUGUAGCAAGGUUAACCGAAUAGGGGAGCCGAAGGGAAACCGAGUCUUAACUGGGCGUUAAGUUGCAGGGUAUAGACCCGAAACCCGGUGAUCUAGCCAUGGGCAGGUUGAAGGUUGGGUAACACUAACUGGAGGACCGAACCGACUAAUGUUGAAAAAUUAGCGGAUGACUUGUGGCUGGGGGUGAAAGGCCAAUCAAACCGGGAGAUAGCUGGUUCUCCCCGAAAGCUAUUUAGGUAGCGCCUCGUGAAUUCAUCUCCGGGGGUAGAGCACUGUUUCGGCAAGGGGGUCAUCCCGACUUACCAACCCGAUGCAAACUGCGAAUACCGGAGAAUGUUAUCACGGGAGACACACGGCGGGUGCUAACGUCCGUCGUGAAGAGGGAAACAACCCAGACCGCCAGCUAAGGUCCCAAAGUCAUGGUUAAGUGGGAAACGAUGUGGGAAGGCCCAGACAGCCAGGAUGUUGGCUUAGAAGCAGCCAUCAUUUAAAGAAAGCGUAAUAGCUCACUGGUCGAGUCGGCCUGCGCGGAAGAUGUAACGGGGCUAAACCAUGCACCGAAGCUGCGGCAGCGACGCUUAUGCGUUGUUGGGUAGGGGAGCGUUCUGUAAGCCUGCGAAGGUGUGCUGUGAGGCAUGCUGGAGGUAUCAGAAGUGCGAAUGCUGACAUAAGUAACGAUAAAGCGGGUGAAAAGCCCGCUCGCCGGAAGACCAAGGGUUCCUGUCCAACGUUAAUCGGGGCAGGGUGAGUCGACCCCUAAGGCGAGGCCGAAAGGCGUAGUCGAUGGGAAACAGGUUAAUAUUCCUGUACUUGGUGUUACUGCGAAGGGGGGACGGAGAAGGCUAUGUUGGCCGGGCGACGGUUGUCCCGGUUUAAGCGUGUAGGCUGGUUUUCCAGGCAAAUCCGGAAAAUCAAGGCUGAGGCGUGAUGACGAGGCACUACGGUGCUGAAGCAACAAAUGCCCUGCUUCCAGGAAAAGCCUCUAAGCAUCAGGUAACAUCAAAUCGUACCCCAAACCGACACAGGUGGUCAGGUAGAGAAUACCAAGGCGCUUGAGAGAACUCGGGUGAAGGAACUAGGCAAAAUGGUGCCGUAACUUCGGGAGAAGGCACGCUGAUAUGUAGGUGAGGUCCCUCGCGGAUGGAGCUGAAAUCAGUCGAAGAUACCAGCUGGCUGCAACUGUUUAUUAAAAACACAGCACUGUGCAAACACGAAAGUGGACGUAUACGGUGUGACGCCUGCCCGGUGCCGGAAGGUUAAUUGAUGGGGUUAGCGCAAGCGAAGCUCUUGAUCGAAGCCCCGGUAAACGGCGGCCGUAACUAUAACGGUCCUAAGGUAGCGAAAUUCCUUGUCGGGUAAGUUCCGACCUGCACGAAUGGCGUAAUGAUGGCCAGGCUGUCUCCACCCGAGACUCAGUGAAAUUGAACUCGCUGUGAAGAUGCAGUGUACCCGCGGCAAGACGGAAAGACCCCGUGAACCUUUACUAUAGCUUGACACUGAACAUUGAGCCUUGAUGUGUAGGAUAGGUGGGAGGCUUUGAAGUGUGGACGCCAGUCUGCAUGGAGCCGACCUUGAAAUACCACCCUUUAAUGUUUGAUGUUCUAACGUUGACCCGUAAUCCGGGUUGCGGACAGUGUCUGGUGGGUAGUUUGACUGGGGCGGUCUCCUCCUAAAGAGUAACGGAGGAGCACGAAGGUUGGCUAAUCCUGGUCGGACAUCAGGAGGUUAGUGCAAUGGCAUAAGCCAGCUUGACUGCGAGCGUGACGGCGCGAGCAGGUGCGAAAGCAGGUCAUAGUGAUCCGGUGGUUCUGAAUGGAAGGGCCAUCGCUCAACGGAUAAAAGGUACUCCGGGGAUAACAGGCUGAUACCGCCCAAGAGUUCAUAUCGACGGCGGUGUUUGGCACCUCGAUGUCGGCUCAUCACAUCCUGGGGCUGAAGUAGGUCCCAAGGGUAUGGCUGUUCGCCAUUUAAAGUGGUACGCGAGCUGGGUUUAGAACGUCGUGAGACAGUUCGGUCCCUAUCUGCCGUGGGCGCUGGAGAACUGAGGGGGGCUGCUCCUAGUACGAGAGGACCGGAGUGGACGCAUCACUGGUGUUCGGGUUGUCAUGCCAAUGGCACUGCCCGGUAGCUAAAUGCGGAAGAGAUAAGUGCUGAAAGCAUCUAAGCACGAAACUUGCCCCGAGAUGAGUUCUCCCUGACCCUUUAAGGGUCCUGAAGGAACGUUGAAGACGACGACGUUGAUAGGCCGGGUGUGUAAGCGCAGCGAUGCGUUGAGCUAACCGGUACUAAUGAACCGUGAGGCUUAACCUU
train_set component_1 8b0x_a 3jbu_b 3.64 2016-01-27 GGUUAAGCGACUAAGCGUACACGGUGGAUGCCCUGGCAGUCAGAGGCGAUGAAGGACGUGCUAAUCUGCGAUAAGCGUCGGUAAGGUGAUAUGAACCGUUAUAACCGGCGAUUUCCGAAUGGGGAAACCCAGUGUGUUUCGACACACUAUCAUUAACUGAAUCCAUAGGUUAAUGAGGCGAACCGGGGGAACUGAAACAUCUAAGUACCCCGAGGAAAAGAAAUCAACCGAGAUUCCCCCAGUAGCGGCGAGCGAACGGGGAGCAGCCCAGAGCCUGAAUCAGUGUGUGUGUUAGUGGAAGCGUCUGGAAAGGCGCGCGAUACAGGGUGACAGCCCCGUACACAAAAAUGCACAUGCUGUGAGCUCGAUGAGUAGGGCGGGACACGUGGUAUCCUGUCUGAAUAUGGGGGGACCAUCCUCCAAGGCUAAAUACUCCUGACUGACCGAUAGUGAACCAGUACCGUGAGGGAAAGGCGAAAAGAACCCCGGCGAGGGGAGUGAAAAAGAACCUGAAACCGUGUACGUACAAGCAGUGGGAGCACGCUUAGGCGUGUGACUGCGUACCUUUUGUAUAAUGGGUCAGCGACUUAUAUUCUGUAGCAAGGUUAACCGAAUAGGGGAGCCGAAGGGAAACCGAGUCUUAACUGGGCGUUAAGUUGCAGGGUAUAGACCCGAAACCCGGUGAUCUAGCCAUGGGCAGGUUGAAGGUUGGGUAACACUAACUGGAGGACCGAACCGACUAAUGUUGAAAAAUUAGCGGAUGACUUGUGGCUGGGGGUGAAAGGCCAAUCAAACCGGGAGAUAGCUGGUUCUCCCCGAAAGCUAUUUAGGUAGCGCCUCGUGAAUUCAUCUCCGGGGGUAGAGCACUGUUUCGGCAAGGGGGUCAUCCCGACUUACCAACCCGAUGCAAACUGCGAAUACCGGAGAAUGUUAUCACGGGAGACACACGGCGGGUGCUAACGUCCGUCGUGAAGAGGGAAACAACCCAGACCGCCAGCUAAGGUCCCAAAGUCAUGGUUAAGUGGGAAACGAUGUGGGAAGGCCCAGACAGCCAGGAUGUUGGCUUAGAAGCAGCCAUCAUUUAAAGAAAGCGUAAUAGCUCACUGGUCGAGUCGGCCUGCGCGGAAGAUGUAACGGGGCUAAACCAUGCACCGAAGCUGCGGCAGCGACGCUUAUGCGUUGUUGGGUAGGGGAGCGUUCUGUAAGCCUGCGAAGGUGUGCUGUGAGGCAUGCUGGAGGUAUCAGAAGUGCGAAUGCUGACAUAAGUAACGAUAAAGCGGGUGAAAAGCCCGCUCGCCGGAAGACCAAGGGUUCCUGUCCAACGUUAAUCGGGGCAGGGUGAGUCGACCCCUAAGGCGAGGCCGAAAGGCGUAGUCGAUGGGAAACAGGUUAAUAUUCCUGUACUUGGUGUUACUGCGAAGGGGGGACGGAGAAGGCUAUGUUGGCCGGGCGACGGUUGUCCCGGUUUAAGCGUGUAGGCUGGUUUUCCAGGCAAAUCCGGAAAAUCAAGGCUGAGGCGUGAUGACGAGGCACUACGGUGCUGAAGCAACAAAUGCCCUGCUUCCAGGAAAAGCCUCUAAGCAUCAGGUAACAUCAAAUCGUACCCCAAACCGACACAGGUGGUCAGGUAGAGAAUACCAAGGCGCUUGAGAGAACUCGGGUGAAGGAACUAGGCAAAAUGGUGCCGUAACUUCGGGAGAAGGCACGCUGAUAUGUAGGUGAGGUCCCUCGCGGAUGGAGCUGAAAUCAGUCGAAGAUACCAGCUGGCUGCAACUGUUUAUUAAAAACACAGCACUGUGCAAACACGAAAGUGGACGUAUACGGUGUGACGCCUGCCCGGUGCCGGAAGGUUAAUUGAUGGGGUUAGCGCAAGCGAAGCUCUUGAUCGAAGCCCCGGUAAACGGCGGCCGUAACUAUAACGGUCCUAAGGUAGCGAAAUUCCUUGUCGGGUAAGUUCCGACCUGCACGAAUGGCGUAAUGAUGGCCAGGCUGUCUCCACCCGAGACUCAGUGAAAUUGAACUCGCUGUGAAGAUGCAGUGUACCCGCGGCAAGACGGAAAGACCCCGUGAACCUUUACUAUAGCUUGACACUGAACAUUGAGCCUUGAUGUGUAGGAUAGGUGGGAGGCUUUGAAGUGUGGACGCCAGUCUGCAUGGAGCCGACCUUGAAAUACCACCCUUUAAUGUUUGAUGUUCUAACGUUGACCCGUAAUCCGGGUUGCGGACAGUGUCUGGUGGGUAGUUUGACUGGGGCGGUCUCCUCCUAAAGAGUAACGGAGGAGCACGAAGGUUGGCUAAUCCUGGUCGGACAUCAGGAGGUUAGUGCAAUGGCAUAAGCCAGCUUGACUGCGAGCGUGACGGCGCGAGCAGGUGCGAAAGCAGGUCAUAGUGAUCCGGUGGUUCUGAAUGGAAGGGCCAUCGCUCAACGGAUAAAAGGUACUCCGGGGAUAACAGGCUGAUACCGCCCAAGAGUUCAUAUCGACGGCGGUGUUUGGCACCUCGAUGUCGGCUCAUCACAUCCUGGGGCUGAAGUAGGUCCCAAGGGUAUGGCUGUUCGCCAUUUAAAGUGGUACGCGAGCUGGGUUUAGAACGUCGUGAGACAGUUCGGUCCCUAUCUGCCGUGGGCGCUGGAGAACUGAGGGGGGCUGCUCCUAGUACGAGAGGACCGGAGUGGACGCAUCACUGGUGUUCGGGUUGUCAUGCCAAUGGCACUGCCCGGUAGCUAAAUGCGGAAGAGAUAAGUGCUGAAAGCAUCUAAGCACGAAACUUGCCCCGAGAUGAGUUCUCCCUGACCCUUUAAGGGUCCUGAAGGAACGUUGAAGACGACGACGUUGAUAGGCCGGGUGUGUAAGCGCAGCGAUGCGUUGAGCUAACCGGUACUAAUGAACCGUGAGGCUUAACCUU
train_set component_1 8b0x_a 8ceu_a 1.83 2023-07-26 GGUUAAGCGACUAAGCGUACACGGUGGAUGCCCUGGCAGUCAGAGGCGAUGAAGGACGUGCUAAUCUGCGAUAAGCGUCGGUAAGGUGAUAUGAACCGUUAUAACCGGCGAUUUCCGAAUGGGGAAACCCAGUGUGUUUCGACACACUAUCAUUAACUGAAUCCAUAGGUUAAUGAGGCGAACCGGGGGAACUGAAACAUCUAAGUACCCCGAGGAAAAGAAAUCAACCGAGAUUCCCCCAGUAGCGGCGAGCGAACGGGGAGCAGCCCAGAGCCUGAAUCAGUGUGUGUGUUAGUGGAAGCGUCUGGAAAGGCGCGCGAUACAGGGUGACAGCCCCGUACACAAAAAUGCACAUGCUGUGAGCUCGAUGAGUAGGGCGGGACACGUGGUAUCCUGUCUGAAUAUGGGGGGACCAUCCUCCAAGGCUAAAUACUCCUGACUGACCGAUAGUGAACCAGUACCGUGAGGGAAAGGCGAAAAGAACCCCGGCGAGGGGAGUGAAAAAGAACCUGAAACCGUGUACGUACAAGCAGUGGGAGCACGCUUAGGCGUGUGACUGCGUACCUUUUGUAUAAUGGGUCAGCGACUUAUAUUCUGUAGCAAGGUUAACCGAAUAGGGGAGCCGAAGGGAAACCGAGUCUUAACUGGGCGUUAAGUUGCAGGGUAUAGACCCGAAACCCGGUGAUCUAGCCAUGGGCAGGUUGAAGGUUGGGUAACACUAACUGGAGGACCGAACCGACUAAUGUUGAAAAAUUAGCGGAUGACUUGUGGCUGGGGGUGAAAGGCCAAUCAAACCGGGAGAUAGCUGGUUCUCCCCGAAAGCUAUUUAGGUAGCGCCUCGUGAAUUCAUCUCCGGGGGUAGAGCACUGUUUCGGCAAGGGGGUCAUCCCGACUUACCAACCCGAUGCAAACUGCGAAUACCGGAGAAUGUUAUCACGGGAGACACACGGCGGGUGCUAACGUCCGUCGUGAAGAGGGAAACAACCCAGACCGCCAGCUAAGGUCCCAAAGUCAUGGUUAAGUGGGAAACGAUGUGGGAAGGCCCAGACAGCCAGGAUGUUGGCUUAGAAGCAGCCAUCAUUUAAAGAAAGCGUAAUAGCUCACUGGUCGAGUCGGCCUGCGCGGAAGAUGUAACGGGGCUAAACCAUGCACCGAAGCUGCGGCAGCGACGCUUAUGCGUUGUUGGGUAGGGGAGCGUUCUGUAAGCCUGCGAAGGUGUGCUGUGAGGCAUGCUGGAGGUAUCAGAAGUGCGAAUGCUGACAUAAGUAACGAUAAAGCGGGUGAAAAGCCCGCUCGCCGGAAGACCAAGGGUUCCUGUCCAACGUUAAUCGGGGCAGGGUGAGUCGACCCCUAAGGCGAGGCCGAAAGGCGUAGUCGAUGGGAAACAGGUUAAUAUUCCUGUACUUGGUGUUACUGCGAAGGGGGGACGGAGAAGGCUAUGUUGGCCGGGCGACGGUUGUCCCGGUUUAAGCGUGUAGGCUGGUUUUCCAGGCAAAUCCGGAAAAUCAAGGCUGAGGCGUGAUGACGAGGCACUACGGUGCUGAAGCAACAAAUGCCCUGCUUCCAGGAAAAGCCUCUAAGCAUCAGGUAACAUCAAAUCGUACCCCAAACCGACACAGGUGGUCAGGUAGAGAAUACCAAGGCGCUUGAGAGAACUCGGGUGAAGGAACUAGGCAAAAUGGUGCCGUAACUUCGGGAGAAGGCACGCUGAUAUGUAGGUGAGGUCCCUCGCGGAUGGAGCUGAAAUCAGUCGAAGAUACCAGCUGGCUGCAACUGUUUAUUAAAAACACAGCACUGUGCAAACACGAAAGUGGACGUAUACGGUGUGACGCCUGCCCGGUGCCGGAAGGUUAAUUGAUGGGGUUAGCGCAAGCGAAGCUCUUGAUCGAAGCCCCGGUAAACGGCGGCCGUAACUAUAACGGUCCUAAGGUAGCGAAAUUCCUUGUCGGGUAAGUUCCGACCUGCACGAAUGGCGUAAUGAUGGCCAGGCUGUCUCCACCCGAGACUCAGUGAAAUUGAACUCGCUGUGAAGAUGCAGUGUACCCGCGGCAAGACGGAAAGACCCCGUGAACCUUUACUAUAGCUUGACACUGAACAUUGAGCCUUGAUGUGUAGGAUAGGUGGGAGGCUUUGAAGUGUGGACGCCAGUCUGCAUGGAGCCGACCUUGAAAUACCACCCUUUAAUGUUUGAUGUUCUAACGUUGACCCGUAAUCCGGGUUGCGGACAGUGUCUGGUGGGUAGUUUGACUGGGGCGGUCUCCUCCUAAAGAGUAACGGAGGAGCACGAAGGUUGGCUAAUCCUGGUCGGACAUCAGGAGGUUAGUGCAAUGGCAUAAGCCAGCUUGACUGCGAGCGUGACGGCGCGAGCAGGUGCGAAAGCAGGUCAUAGUGAUCCGGUGGUUCUGAAUGGAAGGGCCAUCGCUCAACGGAUAAAAGGUACUCCGGGGAUAACAGGCUGAUACCGCCCAAGAGUUCAUAUCGACGGCGGUGUUUGGCACCUCGAUGUCGGCUCAUCACAUCCUGGGGCUGAAGUAGGUCCCAAGGGUAUGGCUGUUCGCCAUUUAAAGUGGUACGCGAGCUGGGUUUAGAACGUCGUGAGACAGUUCGGUCCCUAUCUGCCGUGGGCGCUGGAGAACUGAGGGGGGCUGCUCCUAGUACGAGAGGACCGGAGUGGACGCAUCACUGGUGUUCGGGUUGUCAUGCCAAUGGCACUGCCCGGUAGCUAAAUGCGGAAGAGAUAAGUGCUGAAAGCAUCUAAGCACGAAACUUGCCCCGAGAUGAGUUCUCCCUGACCCUUUAAGGGUCCUGAAGGAACGUUGAAGACGACGACGUUGAUAGGCCGGGUGUGUAAGCGCAGCGAUGCGUUGAGCUAACCGGUACUAAUGAACCGUGAGGCUUAACCUU
train_set component_1 8b0x_a 7qq3_I 2.1 2023-01-18 GGUUAAGCGACUAAGCGUACACGGUGGAUGCCCUGGCAGUCAGAGGCGAUGAAGGACGUGCUAAUCUGCGAUAAGCGUCGGUAAGGUGAUAUGAACCGUUAUAACCGGCGAUUUCCGAAUGGGGAAACCCAGUGUGUUUCGACACACUAUCAUUAACUGAAUCCAUAGGUUAAUGAGGCGAACCGGGGGAACUGAAACAUCUAAGUACCCCGAGGAAAAGAAAUCAACCGAGAUUCCCCCAGUAGCGGCGAGCGAACGGGGAGCAGCCCAGAGCCUGAAUCAGUGUGUGUGUUAGUGGAAGCGUCUGGAAAGGCGCGCGAUACAGGGUGACAGCCCCGUACACAAAAAUGCACAUGCUGUGAGCUCGAUGAGUAGGGCGGGACACGUGGUAUCCUGUCUGAAUAUGGGGGGACCAUCCUCCAAGGCUAAAUACUCCUGACUGACCGAUAGUGAACCAGUACCGUGAGGGAAAGGCGAAAAGAACCCCGGCGAGGGGAGUGAAAAAGAACCUGAAACCGUGUACGUACAAGCAGUGGGAGCACGCUUAGGCGUGUGACUGCGUACCUUUUGUAUAAUGGGUCAGCGACUUAUAUUCUGUAGCAAGGUUAACCGAAUAGGGGAGCCGAAGGGAAACCGAGUCUUAACUGGGCGUUAAGUUGCAGGGUAUAGACCCGAAACCCGGUGAUCUAGCCAUGGGCAGGUUGAAGGUUGGGUAACACUAACUGGAGGACCGAACCGACUAAUGUUGAAAAAUUAGCGGAUGACUUGUGGCUGGGGGUGAAAGGCCAAUCAAACCGGGAGAUAGCUGGUUCUCCCCGAAAGCUAUUUAGGUAGCGCCUCGUGAAUUCAUCUCCGGGGGUAGAGCACUGUUUCGGCAAGGGGGUCAUCCCGACUUACCAACCCGAUGCAAACUGCGAAUACCGGAGAAUGUUAUCACGGGAGACACACGGCGGGUGCUAACGUCCGUCGUGAAGAGGGAAACAACCCAGACCGCCAGCUAAGGUCCCAAAGUCAUGGUUAAGUGGGAAACGAUGUGGGAAGGCCCAGACAGCCAGGAUGUUGGCUUAGAAGCAGCCAUCAUUUAAAGAAAGCGUAAUAGCUCACUGGUCGAGUCGGCCUGCGCGGAAGAUGUAACGGGGCUAAACCAUGCACCGAAGCUGCGGCAGCGACGCUUAUGCGUUGUUGGGUAGGGGAGCGUUCUGUAAGCCUGCGAAGGUGUGCUGUGAGGCAUGCUGGAGGUAUCAGAAGUGCGAAUGCUGACAUAAGUAACGAUAAAGCGGGUGAAAAGCCCGCUCGCCGGAAGACCAAGGGUUCCUGUCCAACGUUAAUCGGGGCAGGGUGAGUCGACCCCUAAGGCGAGGCCGAAAGGCGUAGUCGAUGGGAAACAGGUUAAUAUUCCUGUACUUGGUGUUACUGCGAAGGGGGGACGGAGAAGGCUAUGUUGGCCGGGCGACGGUUGUCCCGGUUUAAGCGUGUAGGCUGGUUUUCCAGGCAAAUCCGGAAAAUCAAGGCUGAGGCGUGAUGACGAGGCACUACGGUGCUGAAGCAACAAAUGCCCUGCUUCCAGGAAAAGCCUCUAAGCAUCAGGUAACAUCAAAUCGUACCCCAAACCGACACAGGUGGUCAGGUAGAGAAUACCAAGGCGCUUGAGAGAACUCGGGUGAAGGAACUAGGCAAAAUGGUGCCGUAACUUCGGGAGAAGGCACGCUGAUAUGUAGGUGAGGUCCCUCGCGGAUGGAGCUGAAAUCAGUCGAAGAUACCAGCUGGCUGCAACUGUUUAUUAAAAACACAGCACUGUGCAAACACGAAAGUGGACGUAUACGGUGUGACGCCUGCCCGGUGCCGGAAGGUUAAUUGAUGGGGUUAGCGCAAGCGAAGCUCUUGAUCGAAGCCCCGGUAAACGGCGGCCGUAACUAUAACGGUCCUAAGGUAGCGAAAUUCCUUGUCGGGUAAGUUCCGACCUGCACGAAUGGCGUAAUGAUGGCCAGGCUGUCUCCACCCGAGACUCAGUGAAAUUGAACUCGCUGUGAAGAUGCAGUGUACCCGCGGCAAGACGGAAAGACCCCGUGAACCUUUACUAUAGCUUGACACUGAACAUUGAGCCUUGAUGUGUAGGAUAGGUGGGAGGCUUUGAAGUGUGGACGCCAGUCUGCAUGGAGCCGACCUUGAAAUACCACCCUUUAAUGUUUGAUGUUCUAACGUUGACCCGUAAUCCGGGUUGCGGACAGUGUCUGGUGGGUAGUUUGACUGGGGCGGUCUCCUCCUAAAGAGUAACGGAGGAGCACGAAGGUUGGCUAAUCCUGGUCGGACAUCAGGAGGUUAGUGCAAUGGCAUAAGCCAGCUUGACUGCGAGCGUGACGGCGCGAGCAGGUGCGAAAGCAGGUCAUAGUGAUCCGGUGGUUCUGAAUGGAAGGGCCAUCGCUCAACGGAUAAAAGGUACUCCGGGGAUAACAGGCUGAUACCGCCCAAGAGUUCAUAUCGACGGCGGUGUUUGGCACCUCGAUGUCGGCUCAUCACAUCCUGGGGCUGAAGUAGGUCCCAAGGGUAUGGCUGUUCGCCAUUUAAAGUGGUACGCGAGCUGGGUUUAGAACGUCGUGAGACAGUUCGGUCCCUAUCUGCCGUGGGCGCUGGAGAACUGAGGGGGGCUGCUCCUAGUACGAGAGGACCGGAGUGGACGCAUCACUGGUGUUCGGGUUGUCAUGCCAAUGGCACUGCCCGGUAGCUAAAUGCGGAAGAGAUAAGUGCUGAAAGCAUCUAAGCACGAAACUUGCCCCGAGAUGAGUUCUCCCUGACCCUUUAAGGGUCCUGAAGGAACGUUGAAGACGACGACGUUGAUAGGCCGGGUGUGUAAGCGCAGCGAUGCGUUGAGCUAACCGGUACUAAUGAACCGUGAGGCUUAACCUU
train_set component_1 8b0x_a 4ybb_CA 2.1 2015-03-18 GGUUAAGCGACUAAGCGUACACGGUGGAUGCCCUGGCAGUCAGAGGCGAUGAAGGACGUGCUAAUCUGCGAUAAGCGUCGGUAAGGUGAUAUGAACCGUUAUAACCGGCGAUUUCCGAAUGGGGAAACCCAGUGUGUUUCGACACACUAUCAUUAACUGAAUCCAUAGGUUAAUGAGGCGAACCGGGGGAACUGAAACAUCUAAGUACCCCGAGGAAAAGAAAUCAACCGAGAUUCCCCCAGUAGCGGCGAGCGAACGGGGAGCAGCCCAGAGCCUGAAUCAGUGUGUGUGUUAGUGGAAGCGUCUGGAAAGGCGCGCGAUACAGGGUGACAGCCCCGUACACAAAAAUGCACAUGCUGUGAGCUCGAUGAGUAGGGCGGGACACGUGGUAUCCUGUCUGAAUAUGGGGGGACCAUCCUCCAAGGCUAAAUACUCCUGACUGACCGAUAGUGAACCAGUACCGUGAGGGAAAGGCGAAAAGAACCCCGGCGAGGGGAGUGAAAAAGAACCUGAAACCGUGUACGUACAAGCAGUGGGAGCACGCUUAGGCGUGUGACUGCGUACCUUUUGUAUAAUGGGUCAGCGACUUAUAUUCUGUAGCAAGGUUAACCGAAUAGGGGAGCCGAAGGGAAACCGAGUCUUAACUGGGCGUUAAGUUGCAGGGUAUAGACCCGAAACCCGGUGAUCUAGCCAUGGGCAGGUUGAAGGUUGGGUAACACUAACUGGAGGACCGAACCGACUAAUGUUGAAAAAUUAGCGGAUGACUUGUGGCUGGGGGUGAAAGGCCAAUCAAACCGGGAGAUAGCUGGUUCUCCCCGAAAGCUAUUUAGGUAGCGCCUCGUGAAUUCAUCUCCGGGGGUAGAGCACUGUUUCGGCAAGGGGGUCAUCCCGACUUACCAACCCGAUGCAAACUGCGAAUACCGGAGAAUGUUAUCACGGGAGACACACGGCGGGUGCUAACGUCCGUCGUGAAGAGGGAAACAACCCAGACCGCCAGCUAAGGUCCCAAAGUCAUGGUUAAGUGGGAAACGAUGUGGGAAGGCCCAGACAGCCAGGAUGUUGGCUUAGAAGCAGCCAUCAUUUAAAGAAAGCGUAAUAGCUCACUGGUCGAGUCGGCCUGCGCGGAAGAUGUAACGGGGCUAAACCAUGCACCGAAGCUGCGGCAGCGACGCUUAUGCGUUGUUGGGUAGGGGAGCGUUCUGUAAGCCUGCGAAGGUGUGCUGUGAGGCAUGCUGGAGGUAUCAGAAGUGCGAAUGCUGACAUAAGUAACGAUAAAGCGGGUGAAAAGCCCGCUCGCCGGAAGACCAAGGGUUCCUGUCCAACGUUAAUCGGGGCAGGGUGAGUCGACCCCUAAGGCGAGGCCGAAAGGCGUAGUCGAUGGGAAACAGGUUAAUAUUCCUGUACUUGGUGUUACUGCGAAGGGGGGACGGAGAAGGCUAUGUUGGCCGGGCGACGGUUGUCCCGGUUUAAGCGUGUAGGCUGGUUUUCCAGGCAAAUCCGGAAAAUCAAGGCUGAGGCGUGAUGACGAGGCACUACGGUGCUGAAGCAACAAAUGCCCUGCUUCCAGGAAAAGCCUCUAAGCAUCAGGUAACAUCAAAUCGUACCCCAAACCGACACAGGUGGUCAGGUAGAGAAUACCAAGGCGCUUGAGAGAACUCGGGUGAAGGAACUAGGCAAAAUGGUGCCGUAACUUCGGGAGAAGGCACGCUGAUAUGUAGGUGAGGUCCCUCGCGGAUGGAGCUGAAAUCAGUCGAAGAUACCAGCUGGCUGCAACUGUUUAUUAAAAACACAGCACUGUGCAAACACGAAAGUGGACGUAUACGGUGUGACGCCUGCCCGGUGCCGGAAGGUUAAUUGAUGGGGUUAGCGCAAGCGAAGCUCUUGAUCGAAGCCCCGGUAAACGGCGGCCGUAACUAUAACGGUCCUAAGGUAGCGAAAUUCCUUGUCGGGUAAGUUCCGACCUGCACGAAUGGCGUAAUGAUGGCCAGGCUGUCUCCACCCGAGACUCAGUGAAAUUGAACUCGCUGUGAAGAUGCAGUGUACCCGCGGCAAGACGGAAAGACCCCGUGAACCUUUACUAUAGCUUGACACUGAACAUUGAGCCUUGAUGUGUAGGAUAGGUGGGAGGCUUUGAAGUGUGGACGCCAGUCUGCAUGGAGCCGACCUUGAAAUACCACCCUUUAAUGUUUGAUGUUCUAACGUUGACCCGUAAUCCGGGUUGCGGACAGUGUCUGGUGGGUAGUUUGACUGGGGCGGUCUCCUCCUAAAGAGUAACGGAGGAGCACGAAGGUUGGCUAAUCCUGGUCGGACAUCAGGAGGUUAGUGCAAUGGCAUAAGCCAGCUUGACUGCGAGCGUGACGGCGCGAGCAGGUGCGAAAGCAGGUCAUAGUGAUCCGGUGGUUCUGAAUGGAAGGGCCAUCGCUCAACGGAUAAAAGGUACUCCGGGGAUAACAGGCUGAUACCGCCCAAGAGUUCAUAUCGACGGCGGUGUUUGGCACCUCGAUGUCGGCUCAUCACAUCCUGGGGCUGAAGUAGGUCCCAAGGGUAUGGCUGUUCGCCAUUUAAAGUGGUACGCGAGCUGGGUUUAGAACGUCGUGAGACAGUUCGGUCCCUAUCUGCCGUGGGCGCUGGAGAACUGAGGGGGGCUGCUCCUAGUACGAGAGGACCGGAGUGGACGCAUCACUGGUGUUCGGGUUGUCAUGCCAAUGGCACUGCCCGGUAGCUAAAUGCGGAAGAGAUAAGUGCUGAAAGCAUCUAAGCACGAAACUUGCCCCGAGAUGAGUUCUCCCUGACCCUUUAAGGGUCCUGAAGGAACGUUGAAGACGACGACGUUGAUAGGCCGGGUGUGUAAGCGCAGCGAUGCGUUGAGCUAACCGGUACUAAUGAACCGUGAGGCUUAACCUU
train_set component_1 8b0x_a 5aka_B 5.7 2015-03-25 GGUUAAGCGACUAAGCGUACACGGUGGAUGCCCUGGCAGUCAGAGGCGAUGAAGGACGUGCUAAUCUGCGAUAAGCGUCGGUAAGGUGAUAUGAACCGUUAUAACCGGCGAUUUCCGAAUGGGGAAACCCAGUGUGUUUCGACACACUAUCAUUAACUGAAUCCAUAGGUUAAUGAGGCGAACCGGGGGAACUGAAACAUCUAAGUACCCCGAGGAAAAGAAAUCAACCGAGAUUCCCCCAGUAGCGGCGAGCGAACGGGGAGCAGCCCAGAGCCUGAAUCAGUGUGUGUGUUAGUGGAAGCGUCUGGAAAGGCGCGCGAUACAGGGUGACAGCCCCGUACACAAAAAUGCACAUGCUGUGAGCUCGAUGAGUAGGGCGGGACACGUGGUAUCCUGUCUGAAUAUGGGGGGACCAUCCUCCAAGGCUAAAUACUCCUGACUGACCGAUAGUGAACCAGUACCGUGAGGGAAAGGCGAAAAGAACCCCGGCGAGGGGAGUGAAAAAGAACCUGAAACCGUGUACGUACAAGCAGUGGGAGCACGCUUAGGCGUGUGACUGCGUACCUUUUGUAUAAUGGGUCAGCGACUUAUAUUCUGUAGCAAGGUUAACCGAAUAGGGGAGCCGAAGGGAAACCGAGUCUUAACUGGGCGUUAAGUUGCAGGGUAUAGACCCGAAACCCGGUGAUCUAGCCAUGGGCAGGUUGAAGGUUGGGUAACACUAACUGGAGGACCGAACCGACUAAUGUUGAAAAAUUAGCGGAUGACUUGUGGCUGGGGGUGAAAGGCCAAUCAAACCGGGAGAUAGCUGGUUCUCCCCGAAAGCUAUUUAGGUAGCGCCUCGUGAAUUCAUCUCCGGGGGUAGAGCACUGUUUCGGCAAGGGGGUCAUCCCGACUUACCAACCCGAUGCAAACUGCGAAUACCGGAGAAUGUUAUCACGGGAGACACACGGCGGGUGCUAACGUCCGUCGUGAAGAGGGAAACAACCCAGACCGCCAGCUAAGGUCCCAAAGUCAUGGUUAAGUGGGAAACGAUGUGGGAAGGCCCAGACAGCCAGGAUGUUGGCUUAGAAGCAGCCAUCAUUUAAAGAAAGCGUAAUAGCUCACUGGUCGAGUCGGCCUGCGCGGAAGAUGUAACGGGGCUAAACCAUGCACCGAAGCUGCGGCAGCGACGCUUAUGCGUUGUUGGGUAGGGGAGCGUUCUGUAAGCCUGCGAAGGUGUGCUGUGAGGCAUGCUGGAGGUAUCAGAAGUGCGAAUGCUGACAUAAGUAACGAUAAAGCGGGUGAAAAGCCCGCUCGCCGGAAGACCAAGGGUUCCUGUCCAACGUUAAUCGGGGCAGGGUGAGUCGACCCCUAAGGCGAGGCCGAAAGGCGUAGUCGAUGGGAAACAGGUUAAUAUUCCUGUACUUGGUGUUACUGCGAAGGGGGGACGGAGAAGGCUAUGUUGGCCGGGCGACGGUUGUCCCGGUUUAAGCGUGUAGGCUGGUUUUCCAGGCAAAUCCGGAAAAUCAAGGCUGAGGCGUGAUGACGAGGCACUACGGUGCUGAAGCAACAAAUGCCCUGCUUCCAGGAAAAGCCUCUAAGCAUCAGGUAACAUCAAAUCGUACCCCAAACCGACACAGGUGGUCAGGUAGAGAAUACCAAGGCGCUUGAGAGAACUCGGGUGAAGGAACUAGGCAAAAUGGUGCCGUAACUUCGGGAGAAGGCACGCUGAUAUGUAGGUGAGGUCCCUCGCGGAUGGAGCUGAAAUCAGUCGAAGAUACCAGCUGGCUGCAACUGUUUAUUAAAAACACAGCACUGUGCAAACACGAAAGUGGACGUAUACGGUGUGACGCCUGCCCGGUGCCGGAAGGUUAAUUGAUGGGGUUAGCGCAAGCGAAGCUCUUGAUCGAAGCCCCGGUAAACGGCGGCCGUAACUAUAACGGUCCUAAGGUAGCGAAAUUCCUUGUCGGGUAAGUUCCGACCUGCACGAAUGGCGUAAUGAUGGCCAGGCUGUCUCCACCCGAGACUCAGUGAAAUUGAACUCGCUGUGAAGAUGCAGUGUACCCGCGGCAAGACGGAAAGACCCCGUGAACCUUUACUAUAGCUUGACACUGAACAUUGAGCCUUGAUGUGUAGGAUAGGUGGGAGGCUUUGAAGUGUGGACGCCAGUCUGCAUGGAGCCGACCUUGAAAUACCACCCUUUAAUGUUUGAUGUUCUAACGUUGACCCGUAAUCCGGGUUGCGGACAGUGUCUGGUGGGUAGUUUGACUGGGGCGGUCUCCUCCUAAAGAGUAACGGAGGAGCACGAAGGUUGGCUAAUCCUGGUCGGACAUCAGGAGGUUAGUGCAAUGGCAUAAGCCAGCUUGACUGCGAGCGUGACGGCGCGAGCAGGUGCGAAAGCAGGUCAUAGUGAUCCGGUGGUUCUGAAUGGAAGGGCCAUCGCUCAACGGAUAAAAGGUACUCCGGGGAUAACAGGCUGAUACCGCCCAAGAGUUCAUAUCGACGGCGGUGUUUGGCACCUCGAUGUCGGCUCAUCACAUCCUGGGGCUGAAGUAGGUCCCAAGGGUAUGGCUGUUCGCCAUUUAAAGUGGUACGCGAGCUGGGUUUAGAACGUCGUGAGACAGUUCGGUCCCUAUCUGCCGUGGGCGCUGGAGAACUGAGGGGGGCUGCUCCUAGUACGAGAGGACCGGAGUGGACGCAUCACUGGUGUUCGGGUUGUCAUGCCAAUGGCACUGCCCGGUAGCUAAAUGCGGAAGAGAUAAGUGCUGAAAGCAUCUAAGCACGAAACUUGCCCCGAGAUGAGUUCUCCCUGACCCUUUAAGGGUCCUGAAGGAACGUUGAAGACGACGACGUUGAUAGGCCGGGUGUGUAAGCGCAGCGAUGCGUUGAGCUAACCGGUACUAAUGAACCGUGAGGCUUAACCUU
train_set component_1 8b0x_a 4v7t_DA 3.1942 2014-07-09 GGUUAAGCGACUAAGCGUACACGGUGGAUGCCCUGGCAGUCAGAGGCGAUGAAGGACGUGCUAAUCUGCGAUAAGCGUCGGUAAGGUGAUAUGAACCGUUAUAACCGGCGAUUUCCGAAUGGGGAAACCCAGUGUGUUUCGACACACUAUCAUUAACUGAAUCCAUAGGUUAAUGAGGCGAACCGGGGGAACUGAAACAUCUAAGUACCCCGAGGAAAAGAAAUCAACCGAGAUUCCCCCAGUAGCGGCGAGCGAACGGGGAGCAGCCCAGAGCCUGAAUCAGUGUGUGUGUUAGUGGAAGCGUCUGGAAAGGCGCGCGAUACAGGGUGACAGCCCCGUACACAAAAAUGCACAUGCUGUGAGCUCGAUGAGUAGGGCGGGACACGUGGUAUCCUGUCUGAAUAUGGGGGGACCAUCCUCCAAGGCUAAAUACUCCUGACUGACCGAUAGUGAACCAGUACCGUGAGGGAAAGGCGAAAAGAACCCCGGCGAGGGGAGUGAAAAAGAACCUGAAACCGUGUACGUACAAGCAGUGGGAGCACGCUUAGGCGUGUGACUGCGUACCUUUUGUAUAAUGGGUCAGCGACUUAUAUUCUGUAGCAAGGUUAACCGAAUAGGGGAGCCGAAGGGAAACCGAGUCUUAACUGGGCGUUAAGUUGCAGGGUAUAGACCCGAAACCCGGUGAUCUAGCCAUGGGCAGGUUGAAGGUUGGGUAACACUAACUGGAGGACCGAACCGACUAAUGUUGAAAAAUUAGCGGAUGACUUGUGGCUGGGGGUGAAAGGCCAAUCAAACCGGGAGAUAGCUGGUUCUCCCCGAAAGCUAUUUAGGUAGCGCCUCGUGAAUUCAUCUCCGGGGGUAGAGCACUGUUUCGGCAAGGGGGUCAUCCCGACUUACCAACCCGAUGCAAACUGCGAAUACCGGAGAAUGUUAUCACGGGAGACACACGGCGGGUGCUAACGUCCGUCGUGAAGAGGGAAACAACCCAGACCGCCAGCUAAGGUCCCAAAGUCAUGGUUAAGUGGGAAACGAUGUGGGAAGGCCCAGACAGCCAGGAUGUUGGCUUAGAAGCAGCCAUCAUUUAAAGAAAGCGUAAUAGCUCACUGGUCGAGUCGGCCUGCGCGGAAGAUGUAACGGGGCUAAACCAUGCACCGAAGCUGCGGCAGCGACGCUUAUGCGUUGUUGGGUAGGGGAGCGUUCUGUAAGCCUGCGAAGGUGUGCUGUGAGGCAUGCUGGAGGUAUCAGAAGUGCGAAUGCUGACAUAAGUAACGAUAAAGCGGGUGAAAAGCCCGCUCGCCGGAAGACCAAGGGUUCCUGUCCAACGUUAAUCGGGGCAGGGUGAGUCGACCCCUAAGGCGAGGCCGAAAGGCGUAGUCGAUGGGAAACAGGUUAAUAUUCCUGUACUUGGUGUUACUGCGAAGGGGGGACGGAGAAGGCUAUGUUGGCCGGGCGACGGUUGUCCCGGUUUAAGCGUGUAGGCUGGUUUUCCAGGCAAAUCCGGAAAAUCAAGGCUGAGGCGUGAUGACGAGGCACUACGGUGCUGAAGCAACAAAUGCCCUGCUUCCAGGAAAAGCCUCUAAGCAUCAGGUAACAUCAAAUCGUACCCCAAACCGACACAGGUGGUCAGGUAGAGAAUACCAAGGCGCUUGAGAGAACUCGGGUGAAGGAACUAGGCAAAAUGGUGCCGUAACUUCGGGAGAAGGCACGCUGAUAUGUAGGUGAGGUCCCUCGCGGAUGGAGCUGAAAUCAGUCGAAGAUACCAGCUGGCUGCAACUGUUUAUUAAAAACACAGCACUGUGCAAACACGAAAGUGGACGUAUACGGUGUGACGCCUGCCCGGUGCCGGAAGGUUAAUUGAUGGGGUUAGCGCAAGCGAAGCUCUUGAUCGAAGCCCCGGUAAACGGCGGCCGUAACUAUAACGGUCCUAAGGUAGCGAAAUUCCUUGUCGGGUAAGUUCCGACCUGCACGAAUGGCGUAAUGAUGGCCAGGCUGUCUCCACCCGAGACUCAGUGAAAUUGAACUCGCUGUGAAGAUGCAGUGUACCCGCGGCAAGACGGAAAGACCCCGUGAACCUUUACUAUAGCUUGACACUGAACAUUGAGCCUUGAUGUGUAGGAUAGGUGGGAGGCUUUGAAGUGUGGACGCCAGUCUGCAUGGAGCCGACCUUGAAAUACCACCCUUUAAUGUUUGAUGUUCUAACGUUGACCCGUAAUCCGGGUUGCGGACAGUGUCUGGUGGGUAGUUUGACUGGGGCGGUCUCCUCCUAAAGAGUAACGGAGGAGCACGAAGGUUGGCUAAUCCUGGUCGGACAUCAGGAGGUUAGUGCAAUGGCAUAAGCCAGCUUGACUGCGAGCGUGACGGCGCGAGCAGGUGCGAAAGCAGGUCAUAGUGAUCCGGUGGUUCUGAAUGGAAGGGCCAUCGCUCAACGGAUAAAAGGUACUCCGGGGAUAACAGGCUGAUACCGCCCAAGAGUUCAUAUCGACGGCGGUGUUUGGCACCUCGAUGUCGGCUCAUCACAUCCUGGGGCUGAAGUAGGUCCCAAGGGUAUGGCUGUUCGCCAUUUAAAGUGGUACGCGAGCUGGGUUUAGAACGUCGUGAGACAGUUCGGUCCCUAUCUGCCGUGGGCGCUGGAGAACUGAGGGGGGCUGCUCCUAGUACGAGAGGACCGGAGUGGACGCAUCACUGGUGUUCGGGUUGUCAUGCCAAUGGCACUGCCCGGUAGCUAAAUGCGGAAGAGAUAAGUGCUGAAAGCAUCUAAGCACGAAACUUGCCCCGAGAUGAGUUCUCCCUGACCCUUUAAGGGUCCUGAAGGAACGUUGAAGACGACGACGUUGAUAGGCCGGGUGUGUAAGCGCAGCGAUGCGUUGAGCUAACCGGUACUAAUGAACCGUGAGGCUUAACCUU
train_set component_1 8b0x_a 8c8x_A 3.93 2023-04-05 GGUUAAGCGACUAAGCGUACACGGUGGAUGCCCUGGCAGUCAGAGGCGAUGAAGGACGUGCUAAUCUGCGAUAAGCGUCGGUAAGGUGAUAUGAACCGUUAUAACCGGCGAUUUCCGAAUGGGGAAACCCAGUGUGUUUCGACACACUAUCAUUAACUGAAUCCAUAGGUUAAUGAGGCGAACCGGGGGAACUGAAACAUCUAAGUACCCCGAGGAAAAGAAAUCAACCGAGAUUCCCCCAGUAGCGGCGAGCGAACGGGGAGCAGCCCAGAGCCUGAAUCAGUGUGUGUGUUAGUGGAAGCGUCUGGAAAGGCGCGCGAUACAGGGUGACAGCCCCGUACACAAAAAUGCACAUGCUGUGAGCUCGAUGAGUAGGGCGGGACACGUGGUAUCCUGUCUGAAUAUGGGGGGACCAUCCUCCAAGGCUAAAUACUCCUGACUGACCGAUAGUGAACCAGUACCGUGAGGGAAAGGCGAAAAGAACCCCGGCGAGGGGAGUGAAAAAGAACCUGAAACCGUGUACGUACAAGCAGUGGGAGCACGCUUAGGCGUGUGACUGCGUACCUUUUGUAUAAUGGGUCAGCGACUUAUAUUCUGUAGCAAGGUUAACCGAAUAGGGGAGCCGAAGGGAAACCGAGUCUUAACUGGGCGUUAAGUUGCAGGGUAUAGACCCGAAACCCGGUGAUCUAGCCAUGGGCAGGUUGAAGGUUGGGUAACACUAACUGGAGGACCGAACCGACUAAUGUUGAAAAAUUAGCGGAUGACUUGUGGCUGGGGGUGAAAGGCCAAUCAAACCGGGAGAUAGCUGGUUCUCCCCGAAAGCUAUUUAGGUAGCGCCUCGUGAAUUCAUCUCCGGGGGUAGAGCACUGUUUCGGCAAGGGGGUCAUCCCGACUUACCAACCCGAUGCAAACUGCGAAUACCGGAGAAUGUUAUCACGGGAGACACACGGCGGGUGCUAACGUCCGUCGUGAAGAGGGAAACAACCCAGACCGCCAGCUAAGGUCCCAAAGUCAUGGUUAAGUGGGAAACGAUGUGGGAAGGCCCAGACAGCCAGGAUGUUGGCUUAGAAGCAGCCAUCAUUUAAAGAAAGCGUAAUAGCUCACUGGUCGAGUCGGCCUGCGCGGAAGAUGUAACGGGGCUAAACCAUGCACCGAAGCUGCGGCAGCGACGCUUAUGCGUUGUUGGGUAGGGGAGCGUUCUGUAAGCCUGCGAAGGUGUGCUGUGAGGCAUGCUGGAGGUAUCAGAAGUGCGAAUGCUGACAUAAGUAACGAUAAAGCGGGUGAAAAGCCCGCUCGCCGGAAGACCAAGGGUUCCUGUCCAACGUUAAUCGGGGCAGGGUGAGUCGACCCCUAAGGCGAGGCCGAAAGGCGUAGUCGAUGGGAAACAGGUUAAUAUUCCUGUACUUGGUGUUACUGCGAAGGGGGGACGGAGAAGGCUAUGUUGGCCGGGCGACGGUUGUCCCGGUUUAAGCGUGUAGGCUGGUUUUCCAGGCAAAUCCGGAAAAUCAAGGCUGAGGCGUGAUGACGAGGCACUACGGUGCUGAAGCAACAAAUGCCCUGCUUCCAGGAAAAGCCUCUAAGCAUCAGGUAACAUCAAAUCGUACCCCAAACCGACACAGGUGGUCAGGUAGAGAAUACCAAGGCGCUUGAGAGAACUCGGGUGAAGGAACUAGGCAAAAUGGUGCCGUAACUUCGGGAGAAGGCACGCUGAUAUGUAGGUGAGGUCCCUCGCGGAUGGAGCUGAAAUCAGUCGAAGAUACCAGCUGGCUGCAACUGUUUAUUAAAAACACAGCACUGUGCAAACACGAAAGUGGACGUAUACGGUGUGACGCCUGCCCGGUGCCGGAAGGUUAAUUGAUGGGGUUAGCGCAAGCGAAGCUCUUGAUCGAAGCCCCGGUAAACGGCGGCCGUAACUAUAACGGUCCUAAGGUAGCGAAAUUCCUUGUCGGGUAAGUUCCGACCUGCACGAAUGGCGUAAUGAUGGCCAGGCUGUCUCCACCCGAGACUCAGUGAAAUUGAACUCGCUGUGAAGAUGCAGUGUACCCGCGGCAAGACGGAAAGACCCCGUGAACCUUUACUAUAGCUUGACACUGAACAUUGAGCCUUGAUGUGUAGGAUAGGUGGGAGGCUUUGAAGUGUGGACGCCAGUCUGCAUGGAGCCGACCUUGAAAUACCACCCUUUAAUGUUUGAUGUUCUAACGUUGACCCGUAAUCCGGGUUGCGGACAGUGUCUGGUGGGUAGUUUGACUGGGGCGGUCUCCUCCUAAAGAGUAACGGAGGAGCACGAAGGUUGGCUAAUCCUGGUCGGACAUCAGGAGGUUAGUGCAAUGGCAUAAGCCAGCUUGACUGCGAGCGUGACGGCGCGAGCAGGUGCGAAAGCAGGUCAUAGUGAUCCGGUGGUUCUGAAUGGAAGGGCCAUCGCUCAACGGAUAAAAGGUACUCCGGGGAUAACAGGCUGAUACCGCCCAAGAGUUCAUAUCGACGGCGGUGUUUGGCACCUCGAUGUCGGCUCAUCACAUCCUGGGGCUGAAGUAGGUCCCAAGGGUAUGGCUGUUCGCCAUUUAAAGUGGUACGCGAGCUGGGUUUAGAACGUCGUGAGACAGUUCGGUCCCUAUCUGCCGUGGGCGCUGGAGAACUGAGGGGGGCUGCUCCUAGUACGAGAGGACCGGAGUGGACGCAUCACUGGUGUUCGGGUUGUCAUGCCAAUGGCACUGCCCGGUAGCUAAAUGCGGAAGAGAUAAGUGCUGAAAGCAUCUAAGCACGAAACUUGCCCCGAGAUGAGUUCUCCCUGACCCUUUAAGGGUCCUGAAGGAACGUUGAAGACGACGACGUUGAUAGGCCGGGUGUGUAAGCGCAGCGAUGCGUUGAGCUAACCGGUACUAAUGAACCGUGAGGCUUAACCUU
train_set component_1 8b0x_a 8g6w_a 2.02 2023-04-05 GGUUAAGCGACUAAGCGUACACGGUGGAUGCCCUGGCAGUCAGAGGCGAUGAAGGACGUGCUAAUCUGCGAUAAGCGUCGGUAAGGUGAUAUGAACCGUUAUAACCGGCGAUUUCCGAAUGGGGAAACCCAGUGUGUUUCGACACACUAUCAUUAACUGAAUCCAUAGGUUAAUGAGGCGAACCGGGGGAACUGAAACAUCUAAGUACCCCGAGGAAAAGAAAUCAACCGAGAUUCCCCCAGUAGCGGCGAGCGAACGGGGAGCAGCCCAGAGCCUGAAUCAGUGUGUGUGUUAGUGGAAGCGUCUGGAAAGGCGCGCGAUACAGGGUGACAGCCCCGUACACAAAAAUGCACAUGCUGUGAGCUCGAUGAGUAGGGCGGGACACGUGGUAUCCUGUCUGAAUAUGGGGGGACCAUCCUCCAAGGCUAAAUACUCCUGACUGACCGAUAGUGAACCAGUACCGUGAGGGAAAGGCGAAAAGAACCCCGGCGAGGGGAGUGAAAAAGAACCUGAAACCGUGUACGUACAAGCAGUGGGAGCACGCUUAGGCGUGUGACUGCGUACCUUUUGUAUAAUGGGUCAGCGACUUAUAUUCUGUAGCAAGGUUAACCGAAUAGGGGAGCCGAAGGGAAACCGAGUCUUAACUGGGCGUUAAGUUGCAGGGUAUAGACCCGAAACCCGGUGAUCUAGCCAUGGGCAGGUUGAAGGUUGGGUAACACUAACUGGAGGACCGAACCGACUAAUGUUGAAAAAUUAGCGGAUGACUUGUGGCUGGGGGUGAAAGGCCAAUCAAACCGGGAGAUAGCUGGUUCUCCCCGAAAGCUAUUUAGGUAGCGCCUCGUGAAUUCAUCUCCGGGGGUAGAGCACUGUUUCGGCAAGGGGGUCAUCCCGACUUACCAACCCGAUGCAAACUGCGAAUACCGGAGAAUGUUAUCACGGGAGACACACGGCGGGUGCUAACGUCCGUCGUGAAGAGGGAAACAACCCAGACCGCCAGCUAAGGUCCCAAAGUCAUGGUUAAGUGGGAAACGAUGUGGGAAGGCCCAGACAGCCAGGAUGUUGGCUUAGAAGCAGCCAUCAUUUAAAGAAAGCGUAAUAGCUCACUGGUCGAGUCGGCCUGCGCGGAAGAUGUAACGGGGCUAAACCAUGCACCGAAGCUGCGGCAGCGACGCUUAUGCGUUGUUGGGUAGGGGAGCGUUCUGUAAGCCUGCGAAGGUGUGCUGUGAGGCAUGCUGGAGGUAUCAGAAGUGCGAAUGCUGACAUAAGUAACGAUAAAGCGGGUGAAAAGCCCGCUCGCCGGAAGACCAAGGGUUCCUGUCCAACGUUAAUCGGGGCAGGGUGAGUCGACCCCUAAGGCGAGGCCGAAAGGCGUAGUCGAUGGGAAACAGGUUAAUAUUCCUGUACUUGGUGUUACUGCGAAGGGGGGACGGAGAAGGCUAUGUUGGCCGGGCGACGGUUGUCCCGGUUUAAGCGUGUAGGCUGGUUUUCCAGGCAAAUCCGGAAAAUCAAGGCUGAGGCGUGAUGACGAGGCACUACGGUGCUGAAGCAACAAAUGCCCUGCUUCCAGGAAAAGCCUCUAAGCAUCAGGUAACAUCAAAUCGUACCCCAAACCGACACAGGUGGUCAGGUAGAGAAUACCAAGGCGCUUGAGAGAACUCGGGUGAAGGAACUAGGCAAAAUGGUGCCGUAACUUCGGGAGAAGGCACGCUGAUAUGUAGGUGAGGUCCCUCGCGGAUGGAGCUGAAAUCAGUCGAAGAUACCAGCUGGCUGCAACUGUUUAUUAAAAACACAGCACUGUGCAAACACGAAAGUGGACGUAUACGGUGUGACGCCUGCCCGGUGCCGGAAGGUUAAUUGAUGGGGUUAGCGCAAGCGAAGCUCUUGAUCGAAGCCCCGGUAAACGGCGGCCGUAACUAUAACGGUCCUAAGGUAGCGAAAUUCCUUGUCGGGUAAGUUCCGACCUGCACGAAUGGCGUAAUGAUGGCCAGGCUGUCUCCACCCGAGACUCAGUGAAAUUGAACUCGCUGUGAAGAUGCAGUGUACCCGCGGCAAGACGGAAAGACCCCGUGAACCUUUACUAUAGCUUGACACUGAACAUUGAGCCUUGAUGUGUAGGAUAGGUGGGAGGCUUUGAAGUGUGGACGCCAGUCUGCAUGGAGCCGACCUUGAAAUACCACCCUUUAAUGUUUGAUGUUCUAACGUUGACCCGUAAUCCGGGUUGCGGACAGUGUCUGGUGGGUAGUUUGACUGGGGCGGUCUCCUCCUAAAGAGUAACGGAGGAGCACGAAGGUUGGCUAAUCCUGGUCGGACAUCAGGAGGUUAGUGCAAUGGCAUAAGCCAGCUUGACUGCGAGCGUGACGGCGCGAGCAGGUGCGAAAGCAGGUCAUAGUGAUCCGGUGGUUCUGAAUGGAAGGGCCAUCGCUCAACGGAUAAAAGGUACUCCGGGGAUAACAGGCUGAUACCGCCCAAGAGUUCAUAUCGACGGCGGUGUUUGGCACCUCGAUGUCGGCUCAUCACAUCCUGGGGCUGAAGUAGGUCCCAAGGGUAUGGCUGUUCGCCAUUUAAAGUGGUACGCGAGCUGGGUUUAGAACGUCGUGAGACAGUUCGGUCCCUAUCUGCCGUGGGCGCUGGAGAACUGAGGGGGGCUGCUCCUAGUACGAGAGGACCGGAGUGGACGCAUCACUGGUGUUCGGGUUGUCAUGCCAAUGGCACUGCCCGGUAGCUAAAUGCGGAAGAGAUAAGUGCUGAAAGCAUCUAAGCACGAAACUUGCCCCGAGAUGAGUUCUCCCUGACCCUUUAAGGGUCCUGAAGGAACGUUGAAGACGACGACGUUGAUAGGCCGGGUGUGUAAGCGCAGCGAUGCGUUGAGCUAACCGGUACUAAUGAACCGUGAGGCUUAACCUU
train_set component_1 8b0x_a 7n2c_23 2.72 2021-07-14 GGUUAAGCGACUAAGCGUACACGGUGGAUGCCCUGGCAGUCAGAGGCGAUGAAGGACGUGCUAAUCUGCGAUAAGCGUCGGUAAGGUGAUAUGAACCGUUAUAACCGGCGAUUUCCGAAUGGGGAAACCCAGUGUGUUUCGACACACUAUCAUUAACUGAAUCCAUAGGUUAAUGAGGCGAACCGGGGGAACUGAAACAUCUAAGUACCCCGAGGAAAAGAAAUCAACCGAGAUUCCCCCAGUAGCGGCGAGCGAACGGGGAGCAGCCCAGAGCCUGAAUCAGUGUGUGUGUUAGUGGAAGCGUCUGGAAAGGCGCGCGAUACAGGGUGACAGCCCCGUACACAAAAAUGCACAUGCUGUGAGCUCGAUGAGUAGGGCGGGACACGUGGUAUCCUGUCUGAAUAUGGGGGGACCAUCCUCCAAGGCUAAAUACUCCUGACUGACCGAUAGUGAACCAGUACCGUGAGGGAAAGGCGAAAAGAACCCCGGCGAGGGGAGUGAAAAAGAACCUGAAACCGUGUACGUACAAGCAGUGGGAGCACGCUUAGGCGUGUGACUGCGUACCUUUUGUAUAAUGGGUCAGCGACUUAUAUUCUGUAGCAAGGUUAACCGAAUAGGGGAGCCGAAGGGAAACCGAGUCUUAACUGGGCGUUAAGUUGCAGGGUAUAGACCCGAAACCCGGUGAUCUAGCCAUGGGCAGGUUGAAGGUUGGGUAACACUAACUGGAGGACCGAACCGACUAAUGUUGAAAAAUUAGCGGAUGACUUGUGGCUGGGGGUGAAAGGCCAAUCAAACCGGGAGAUAGCUGGUUCUCCCCGAAAGCUAUUUAGGUAGCGCCUCGUGAAUUCAUCUCCGGGGGUAGAGCACUGUUUCGGCAAGGGGGUCAUCCCGACUUACCAACCCGAUGCAAACUGCGAAUACCGGAGAAUGUUAUCACGGGAGACACACGGCGGGUGCUAACGUCCGUCGUGAAGAGGGAAACAACCCAGACCGCCAGCUAAGGUCCCAAAGUCAUGGUUAAGUGGGAAACGAUGUGGGAAGGCCCAGACAGCCAGGAUGUUGGCUUAGAAGCAGCCAUCAUUUAAAGAAAGCGUAAUAGCUCACUGGUCGAGUCGGCCUGCGCGGAAGAUGUAACGGGGCUAAACCAUGCACCGAAGCUGCGGCAGCGACGCUUAUGCGUUGUUGGGUAGGGGAGCGUUCUGUAAGCCUGCGAAGGUGUGCUGUGAGGCAUGCUGGAGGUAUCAGAAGUGCGAAUGCUGACAUAAGUAACGAUAAAGCGGGUGAAAAGCCCGCUCGCCGGAAGACCAAGGGUUCCUGUCCAACGUUAAUCGGGGCAGGGUGAGUCGACCCCUAAGGCGAGGCCGAAAGGCGUAGUCGAUGGGAAACAGGUUAAUAUUCCUGUACUUGGUGUUACUGCGAAGGGGGGACGGAGAAGGCUAUGUUGGCCGGGCGACGGUUGUCCCGGUUUAAGCGUGUAGGCUGGUUUUCCAGGCAAAUCCGGAAAAUCAAGGCUGAGGCGUGAUGACGAGGCACUACGGUGCUGAAGCAACAAAUGCCCUGCUUCCAGGAAAAGCCUCUAAGCAUCAGGUAACAUCAAAUCGUACCCCAAACCGACACAGGUGGUCAGGUAGAGAAUACCAAGGCGCUUGAGAGAACUCGGGUGAAGGAACUAGGCAAAAUGGUGCCGUAACUUCGGGAGAAGGCACGCUGAUAUGUAGGUGAGGUCCCUCGCGGAUGGAGCUGAAAUCAGUCGAAGAUACCAGCUGGCUGCAACUGUUUAUUAAAAACACAGCACUGUGCAAACACGAAAGUGGACGUAUACGGUGUGACGCCUGCCCGGUGCCGGAAGGUUAAUUGAUGGGGUUAGCGCAAGCGAAGCUCUUGAUCGAAGCCCCGGUAAACGGCGGCCGUAACUAUAACGGUCCUAAGGUAGCGAAAUUCCUUGUCGGGUAAGUUCCGACCUGCACGAAUGGCGUAAUGAUGGCCAGGCUGUCUCCACCCGAGACUCAGUGAAAUUGAACUCGCUGUGAAGAUGCAGUGUACCCGCGGCAAGACGGAAAGACCCCGUGAACCUUUACUAUAGCUUGACACUGAACAUUGAGCCUUGAUGUGUAGGAUAGGUGGGAGGCUUUGAAGUGUGGACGCCAGUCUGCAUGGAGCCGACCUUGAAAUACCACCCUUUAAUGUUUGAUGUUCUAACGUUGACCCGUAAUCCGGGUUGCGGACAGUGUCUGGUGGGUAGUUUGACUGGGGCGGUCUCCUCCUAAAGAGUAACGGAGGAGCACGAAGGUUGGCUAAUCCUGGUCGGACAUCAGGAGGUUAGUGCAAUGGCAUAAGCCAGCUUGACUGCGAGCGUGACGGCGCGAGCAGGUGCGAAAGCAGGUCAUAGUGAUCCGGUGGUUCUGAAUGGAAGGGCCAUCGCUCAACGGAUAAAAGGUACUCCGGGGAUAACAGGCUGAUACCGCCCAAGAGUUCAUAUCGACGGCGGUGUUUGGCACCUCGAUGUCGGCUCAUCACAUCCUGGGGCUGAAGUAGGUCCCAAGGGUAUGGCUGUUCGCCAUUUAAAGUGGUACGCGAGCUGGGUUUAGAACGUCGUGAGACAGUUCGGUCCCUAUCUGCCGUGGGCGCUGGAGAACUGAGGGGGGCUGCUCCUAGUACGAGAGGACCGGAGUGGACGCAUCACUGGUGUUCGGGUUGUCAUGCCAAUGGCACUGCCCGGUAGCUAAAUGCGGAAGAGAUAAGUGCUGAAAGCAUCUAAGCACGAAACUUGCCCCGAGAUGAGUUCUCCCUGACCCUUUAAGGGUCCUGAAGGAACGUUGAAGACGACGACGUUGAUAGGCCGGGUGUGUAAGCGCAGCGAUGCGUUGAGCUAACCGGUACUAAUGAACCGUGAGGCUUAACCUU
train_set component_1 8b0x_a 7ode_I 2.84 2022-06-01 GGUUAAGCGACUAAGCGUACACGGUGGAUGCCCUGGCAGUCAGAGGCGAUGAAGGACGUGCUAAUCUGCGAUAAGCGUCGGUAAGGUGAUAUGAACCGUUAUAACCGGCGAUUUCCGAAUGGGGAAACCCAGUGUGUUUCGACACACUAUCAUUAACUGAAUCCAUAGGUUAAUGAGGCGAACCGGGGGAACUGAAACAUCUAAGUACCCCGAGGAAAAGAAAUCAACCGAGAUUCCCCCAGUAGCGGCGAGCGAACGGGGAGCAGCCCAGAGCCUGAAUCAGUGUGUGUGUUAGUGGAAGCGUCUGGAAAGGCGCGCGAUACAGGGUGACAGCCCCGUACACAAAAAUGCACAUGCUGUGAGCUCGAUGAGUAGGGCGGGACACGUGGUAUCCUGUCUGAAUAUGGGGGGACCAUCCUCCAAGGCUAAAUACUCCUGACUGACCGAUAGUGAACCAGUACCGUGAGGGAAAGGCGAAAAGAACCCCGGCGAGGGGAGUGAAAAAGAACCUGAAACCGUGUACGUACAAGCAGUGGGAGCACGCUUAGGCGUGUGACUGCGUACCUUUUGUAUAAUGGGUCAGCGACUUAUAUUCUGUAGCAAGGUUAACCGAAUAGGGGAGCCGAAGGGAAACCGAGUCUUAACUGGGCGUUAAGUUGCAGGGUAUAGACCCGAAACCCGGUGAUCUAGCCAUGGGCAGGUUGAAGGUUGGGUAACACUAACUGGAGGACCGAACCGACUAAUGUUGAAAAAUUAGCGGAUGACUUGUGGCUGGGGGUGAAAGGCCAAUCAAACCGGGAGAUAGCUGGUUCUCCCCGAAAGCUAUUUAGGUAGCGCCUCGUGAAUUCAUCUCCGGGGGUAGAGCACUGUUUCGGCAAGGGGGUCAUCCCGACUUACCAACCCGAUGCAAACUGCGAAUACCGGAGAAUGUUAUCACGGGAGACACACGGCGGGUGCUAACGUCCGUCGUGAAGAGGGAAACAACCCAGACCGCCAGCUAAGGUCCCAAAGUCAUGGUUAAGUGGGAAACGAUGUGGGAAGGCCCAGACAGCCAGGAUGUUGGCUUAGAAGCAGCCAUCAUUUAAAGAAAGCGUAAUAGCUCACUGGUCGAGUCGGCCUGCGCGGAAGAUGUAACGGGGCUAAACCAUGCACCGAAGCUGCGGCAGCGACGCUUAUGCGUUGUUGGGUAGGGGAGCGUUCUGUAAGCCUGCGAAGGUGUGCUGUGAGGCAUGCUGGAGGUAUCAGAAGUGCGAAUGCUGACAUAAGUAACGAUAAAGCGGGUGAAAAGCCCGCUCGCCGGAAGACCAAGGGUUCCUGUCCAACGUUAAUCGGGGCAGGGUGAGUCGACCCCUAAGGCGAGGCCGAAAGGCGUAGUCGAUGGGAAACAGGUUAAUAUUCCUGUACUUGGUGUUACUGCGAAGGGGGGACGGAGAAGGCUAUGUUGGCCGGGCGACGGUUGUCCCGGUUUAAGCGUGUAGGCUGGUUUUCCAGGCAAAUCCGGAAAAUCAAGGCUGAGGCGUGAUGACGAGGCACUACGGUGCUGAAGCAACAAAUGCCCUGCUUCCAGGAAAAGCCUCUAAGCAUCAGGUAACAUCAAAUCGUACCCCAAACCGACACAGGUGGUCAGGUAGAGAAUACCAAGGCGCUUGAGAGAACUCGGGUGAAGGAACUAGGCAAAAUGGUGCCGUAACUUCGGGAGAAGGCACGCUGAUAUGUAGGUGAGGUCCCUCGCGGAUGGAGCUGAAAUCAGUCGAAGAUACCAGCUGGCUGCAACUGUUUAUUAAAAACACAGCACUGUGCAAACACGAAAGUGGACGUAUACGGUGUGACGCCUGCCCGGUGCCGGAAGGUUAAUUGAUGGGGUUAGCGCAAGCGAAGCUCUUGAUCGAAGCCCCGGUAAACGGCGGCCGUAACUAUAACGGUCCUAAGGUAGCGAAAUUCCUUGUCGGGUAAGUUCCGACCUGCACGAAUGGCGUAAUGAUGGCCAGGCUGUCUCCACCCGAGACUCAGUGAAAUUGAACUCGCUGUGAAGAUGCAGUGUACCCGCGGCAAGACGGAAAGACCCCGUGAACCUUUACUAUAGCUUGACACUGAACAUUGAGCCUUGAUGUGUAGGAUAGGUGGGAGGCUUUGAAGUGUGGACGCCAGUCUGCAUGGAGCCGACCUUGAAAUACCACCCUUUAAUGUUUGAUGUUCUAACGUUGACCCGUAAUCCGGGUUGCGGACAGUGUCUGGUGGGUAGUUUGACUGGGGCGGUCUCCUCCUAAAGAGUAACGGAGGAGCACGAAGGUUGGCUAAUCCUGGUCGGACAUCAGGAGGUUAGUGCAAUGGCAUAAGCCAGCUUGACUGCGAGCGUGACGGCGCGAGCAGGUGCGAAAGCAGGUCAUAGUGAUCCGGUGGUUCUGAAUGGAAGGGCCAUCGCUCAACGGAUAAAAGGUACUCCGGGGAUAACAGGCUGAUACCGCCCAAGAGUUCAUAUCGACGGCGGUGUUUGGCACCUCGAUGUCGGCUCAUCACAUCCUGGGGCUGAAGUAGGUCCCAAGGGUAUGGCUGUUCGCCAUUUAAAGUGGUACGCGAGCUGGGUUUAGAACGUCGUGAGACAGUUCGGUCCCUAUCUGCCGUGGGCGCUGGAGAACUGAGGGGGGCUGCUCCUAGUACGAGAGGACCGGAGUGGACGCAUCACUGGUGUUCGGGUUGUCAUGCCAAUGGCACUGCCCGGUAGCUAAAUGCGGAAGAGAUAAGUGCUGAAAGCAUCUAAGCACGAAACUUGCCCCGAGAUGAGUUCUCCCUGACCCUUUAAGGGUCCUGAAGGAACGUUGAAGACGACGACGUUGAUAGGCCGGGUGUGUAAGCGCAGCGAUGCGUUGAGCUAACCGGUACUAAUGAACCGUGAGGCUUAACCUU
train_set component_1 8b0x_a 8cgj_a 1.79 2023-07-26 GGUUAAGCGACUAAGCGUACACGGUGGAUGCCCUGGCAGUCAGAGGCGAUGAAGGACGUGCUAAUCUGCGAUAAGCGUCGGUAAGGUGAUAUGAACCGUUAUAACCGGCGAUUUCCGAAUGGGGAAACCCAGUGUGUUUCGACACACUAUCAUUAACUGAAUCCAUAGGUUAAUGAGGCGAACCGGGGGAACUGAAACAUCUAAGUACCCCGAGGAAAAGAAAUCAACCGAGAUUCCCCCAGUAGCGGCGAGCGAACGGGGAGCAGCCCAGAGCCUGAAUCAGUGUGUGUGUUAGUGGAAGCGUCUGGAAAGGCGCGCGAUACAGGGUGACAGCCCCGUACACAAAAAUGCACAUGCUGUGAGCUCGAUGAGUAGGGCGGGACACGUGGUAUCCUGUCUGAAUAUGGGGGGACCAUCCUCCAAGGCUAAAUACUCCUGACUGACCGAUAGUGAACCAGUACCGUGAGGGAAAGGCGAAAAGAACCCCGGCGAGGGGAGUGAAAAAGAACCUGAAACCGUGUACGUACAAGCAGUGGGAGCACGCUUAGGCGUGUGACUGCGUACCUUUUGUAUAAUGGGUCAGCGACUUAUAUUCUGUAGCAAGGUUAACCGAAUAGGGGAGCCGAAGGGAAACCGAGUCUUAACUGGGCGUUAAGUUGCAGGGUAUAGACCCGAAACCCGGUGAUCUAGCCAUGGGCAGGUUGAAGGUUGGGUAACACUAACUGGAGGACCGAACCGACUAAUGUUGAAAAAUUAGCGGAUGACUUGUGGCUGGGGGUGAAAGGCCAAUCAAACCGGGAGAUAGCUGGUUCUCCCCGAAAGCUAUUUAGGUAGCGCCUCGUGAAUUCAUCUCCGGGGGUAGAGCACUGUUUCGGCAAGGGGGUCAUCCCGACUUACCAACCCGAUGCAAACUGCGAAUACCGGAGAAUGUUAUCACGGGAGACACACGGCGGGUGCUAACGUCCGUCGUGAAGAGGGAAACAACCCAGACCGCCAGCUAAGGUCCCAAAGUCAUGGUUAAGUGGGAAACGAUGUGGGAAGGCCCAGACAGCCAGGAUGUUGGCUUAGAAGCAGCCAUCAUUUAAAGAAAGCGUAAUAGCUCACUGGUCGAGUCGGCCUGCGCGGAAGAUGUAACGGGGCUAAACCAUGCACCGAAGCUGCGGCAGCGACGCUUAUGCGUUGUUGGGUAGGGGAGCGUUCUGUAAGCCUGCGAAGGUGUGCUGUGAGGCAUGCUGGAGGUAUCAGAAGUGCGAAUGCUGACAUAAGUAACGAUAAAGCGGGUGAAAAGCCCGCUCGCCGGAAGACCAAGGGUUCCUGUCCAACGUUAAUCGGGGCAGGGUGAGUCGACCCCUAAGGCGAGGCCGAAAGGCGUAGUCGAUGGGAAACAGGUUAAUAUUCCUGUACUUGGUGUUACUGCGAAGGGGGGACGGAGAAGGCUAUGUUGGCCGGGCGACGGUUGUCCCGGUUUAAGCGUGUAGGCUGGUUUUCCAGGCAAAUCCGGAAAAUCAAGGCUGAGGCGUGAUGACGAGGCACUACGGUGCUGAAGCAACAAAUGCCCUGCUUCCAGGAAAAGCCUCUAAGCAUCAGGUAACAUCAAAUCGUACCCCAAACCGACACAGGUGGUCAGGUAGAGAAUACCAAGGCGCUUGAGAGAACUCGGGUGAAGGAACUAGGCAAAAUGGUGCCGUAACUUCGGGAGAAGGCACGCUGAUAUGUAGGUGAGGUCCCUCGCGGAUGGAGCUGAAAUCAGUCGAAGAUACCAGCUGGCUGCAACUGUUUAUUAAAAACACAGCACUGUGCAAACACGAAAGUGGACGUAUACGGUGUGACGCCUGCCCGGUGCCGGAAGGUUAAUUGAUGGGGUUAGCGCAAGCGAAGCUCUUGAUCGAAGCCCCGGUAAACGGCGGCCGUAACUAUAACGGUCCUAAGGUAGCGAAAUUCCUUGUCGGGUAAGUUCCGACCUGCACGAAUGGCGUAAUGAUGGCCAGGCUGUCUCCACCCGAGACUCAGUGAAAUUGAACUCGCUGUGAAGAUGCAGUGUACCCGCGGCAAGACGGAAAGACCCCGUGAACCUUUACUAUAGCUUGACACUGAACAUUGAGCCUUGAUGUGUAGGAUAGGUGGGAGGCUUUGAAGUGUGGACGCCAGUCUGCAUGGAGCCGACCUUGAAAUACCACCCUUUAAUGUUUGAUGUUCUAACGUUGACCCGUAAUCCGGGUUGCGGACAGUGUCUGGUGGGUAGUUUGACUGGGGCGGUCUCCUCCUAAAGAGUAACGGAGGAGCACGAAGGUUGGCUAAUCCUGGUCGGACAUCAGGAGGUUAGUGCAAUGGCAUAAGCCAGCUUGACUGCGAGCGUGACGGCGCGAGCAGGUGCGAAAGCAGGUCAUAGUGAUCCGGUGGUUCUGAAUGGAAGGGCCAUCGCUCAACGGAUAAAAGGUACUCCGGGGAUAACAGGCUGAUACCGCCCAAGAGUUCAUAUCGACGGCGGUGUUUGGCACCUCGAUGUCGGCUCAUCACAUCCUGGGGCUGAAGUAGGUCCCAAGGGUAUGGCUGUUCGCCAUUUAAAGUGGUACGCGAGCUGGGUUUAGAACGUCGUGAGACAGUUCGGUCCCUAUCUGCCGUGGGCGCUGGAGAACUGAGGGGGGCUGCUCCUAGUACGAGAGGACCGGAGUGGACGCAUCACUGGUGUUCGGGUUGUCAUGCCAAUGGCACUGCCCGGUAGCUAAAUGCGGAAGAGAUAAGUGCUGAAAGCAUCUAAGCACGAAACUUGCCCCGAGAUGAGUUCUCCCUGACCCUUUAAGGGUCCUGAAGGAACGUUGAAGACGACGACGUUGAUAGGCCGGGUGUGUAAGCGCAGCGAUGCGUUGAGCUAACCGGUACUAAUGAACCGUGAGGCUUAACCUU
train_set component_1 8b0x_a 8emm_a 2.1 2023-05-31 GGUUAAGCGACUAAGCGUACACGGUGGAUGCCCUGGCAGUCAGAGGCGAUGAAGGACGUGCUAAUCUGCGAUAAGCGUCGGUAAGGUGAUAUGAACCGUUAUAACCGGCGAUUUCCGAAUGGGGAAACCCAGUGUGUUUCGACACACUAUCAUUAACUGAAUCCAUAGGUUAAUGAGGCGAACCGGGGGAACUGAAACAUCUAAGUACCCCGAGGAAAAGAAAUCAACCGAGAUUCCCCCAGUAGCGGCGAGCGAACGGGGAGCAGCCCAGAGCCUGAAUCAGUGUGUGUGUUAGUGGAAGCGUCUGGAAAGGCGCGCGAUACAGGGUGACAGCCCCGUACACAAAAAUGCACAUGCUGUGAGCUCGAUGAGUAGGGCGGGACACGUGGUAUCCUGUCUGAAUAUGGGGGGACCAUCCUCCAAGGCUAAAUACUCCUGACUGACCGAUAGUGAACCAGUACCGUGAGGGAAAGGCGAAAAGAACCCCGGCGAGGGGAGUGAAAAAGAACCUGAAACCGUGUACGUACAAGCAGUGGGAGCACGCUUAGGCGUGUGACUGCGUACCUUUUGUAUAAUGGGUCAGCGACUUAUAUUCUGUAGCAAGGUUAACCGAAUAGGGGAGCCGAAGGGAAACCGAGUCUUAACUGGGCGUUAAGUUGCAGGGUAUAGACCCGAAACCCGGUGAUCUAGCCAUGGGCAGGUUGAAGGUUGGGUAACACUAACUGGAGGACCGAACCGACUAAUGUUGAAAAAUUAGCGGAUGACUUGUGGCUGGGGGUGAAAGGCCAAUCAAACCGGGAGAUAGCUGGUUCUCCCCGAAAGCUAUUUAGGUAGCGCCUCGUGAAUUCAUCUCCGGGGGUAGAGCACUGUUUCGGCAAGGGGGUCAUCCCGACUUACCAACCCGAUGCAAACUGCGAAUACCGGAGAAUGUUAUCACGGGAGACACACGGCGGGUGCUAACGUCCGUCGUGAAGAGGGAAACAACCCAGACCGCCAGCUAAGGUCCCAAAGUCAUGGUUAAGUGGGAAACGAUGUGGGAAGGCCCAGACAGCCAGGAUGUUGGCUUAGAAGCAGCCAUCAUUUAAAGAAAGCGUAAUAGCUCACUGGUCGAGUCGGCCUGCGCGGAAGAUGUAACGGGGCUAAACCAUGCACCGAAGCUGCGGCAGCGACGCUUAUGCGUUGUUGGGUAGGGGAGCGUUCUGUAAGCCUGCGAAGGUGUGCUGUGAGGCAUGCUGGAGGUAUCAGAAGUGCGAAUGCUGACAUAAGUAACGAUAAAGCGGGUGAAAAGCCCGCUCGCCGGAAGACCAAGGGUUCCUGUCCAACGUUAAUCGGGGCAGGGUGAGUCGACCCCUAAGGCGAGGCCGAAAGGCGUAGUCGAUGGGAAACAGGUUAAUAUUCCUGUACUUGGUGUUACUGCGAAGGGGGGACGGAGAAGGCUAUGUUGGCCGGGCGACGGUUGUCCCGGUUUAAGCGUGUAGGCUGGUUUUCCAGGCAAAUCCGGAAAAUCAAGGCUGAGGCGUGAUGACGAGGCACUACGGUGCUGAAGCAACAAAUGCCCUGCUUCCAGGAAAAGCCUCUAAGCAUCAGGUAACAUCAAAUCGUACCCCAAACCGACACAGGUGGUCAGGUAGAGAAUACCAAGGCGCUUGAGAGAACUCGGGUGAAGGAACUAGGCAAAAUGGUGCCGUAACUUCGGGAGAAGGCACGCUGAUAUGUAGGUGAGGUCCCUCGCGGAUGGAGCUGAAAUCAGUCGAAGAUACCAGCUGGCUGCAACUGUUUAUUAAAAACACAGCACUGUGCAAACACGAAAGUGGACGUAUACGGUGUGACGCCUGCCCGGUGCCGGAAGGUUAAUUGAUGGGGUUAGCGCAAGCGAAGCUCUUGAUCGAAGCCCCGGUAAACGGCGGCCGUAACUAUAACGGUCCUAAGGUAGCGAAAUUCCUUGUCGGGUAAGUUCCGACCUGCACGAAUGGCGUAAUGAUGGCCAGGCUGUCUCCACCCGAGACUCAGUGAAAUUGAACUCGCUGUGAAGAUGCAGUGUACCCGCGGCAAGACGGAAAGACCCCGUGAACCUUUACUAUAGCUUGACACUGAACAUUGAGCCUUGAUGUGUAGGAUAGGUGGGAGGCUUUGAAGUGUGGACGCCAGUCUGCAUGGAGCCGACCUUGAAAUACCACCCUUUAAUGUUUGAUGUUCUAACGUUGACCCGUAAUCCGGGUUGCGGACAGUGUCUGGUGGGUAGUUUGACUGGGGCGGUCUCCUCCUAAAGAGUAACGGAGGAGCACGAAGGUUGGCUAAUCCUGGUCGGACAUCAGGAGGUUAGUGCAAUGGCAUAAGCCAGCUUGACUGCGAGCGUGACGGCGCGAGCAGGUGCGAAAGCAGGUCAUAGUGAUCCGGUGGUUCUGAAUGGAAGGGCCAUCGCUCAACGGAUAAAAGGUACUCCGGGGAUAACAGGCUGAUACCGCCCAAGAGUUCAUAUCGACGGCGGUGUUUGGCACCUCGAUGUCGGCUCAUCACAUCCUGGGGCUGAAGUAGGUCCCAAGGGUAUGGCUGUUCGCCAUUUAAAGUGGUACGCGAGCUGGGUUUAGAACGUCGUGAGACAGUUCGGUCCCUAUCUGCCGUGGGCGCUGGAGAACUGAGGGGGGCUGCUCCUAGUACGAGAGGACCGGAGUGGACGCAUCACUGGUGUUCGGGUUGUCAUGCCAAUGGCACUGCCCGGUAGCUAAAUGCGGAAGAGAUAAGUGCUGAAAGCAUCUAAGCACGAAACUUGCCCCGAGAUGAGUUCUCCCUGACCCUUUAAGGGUCCUGAAGGAACGUUGAAGACGACGACGUUGAUAGGCCGGGUGUGUAAGCGCAGCGAUGCGUUGAGCUAACCGGUACUAAUGAACCGUGAGGCUUAACCUU
train_set component_1 8b0x_a 8cep_a 2.04 2023-07-19 GGUUAAGCGACUAAGCGUACACGGUGGAUGCCCUGGCAGUCAGAGGCGAUGAAGGACGUGCUAAUCUGCGAUAAGCGUCGGUAAGGUGAUAUGAACCGUUAUAACCGGCGAUUUCCGAAUGGGGAAACCCAGUGUGUUUCGACACACUAUCAUUAACUGAAUCCAUAGGUUAAUGAGGCGAACCGGGGGAACUGAAACAUCUAAGUACCCCGAGGAAAAGAAAUCAACCGAGAUUCCCCCAGUAGCGGCGAGCGAACGGGGAGCAGCCCAGAGCCUGAAUCAGUGUGUGUGUUAGUGGAAGCGUCUGGAAAGGCGCGCGAUACAGGGUGACAGCCCCGUACACAAAAAUGCACAUGCUGUGAGCUCGAUGAGUAGGGCGGGACACGUGGUAUCCUGUCUGAAUAUGGGGGGACCAUCCUCCAAGGCUAAAUACUCCUGACUGACCGAUAGUGAACCAGUACCGUGAGGGAAAGGCGAAAAGAACCCCGGCGAGGGGAGUGAAAAAGAACCUGAAACCGUGUACGUACAAGCAGUGGGAGCACGCUUAGGCGUGUGACUGCGUACCUUUUGUAUAAUGGGUCAGCGACUUAUAUUCUGUAGCAAGGUUAACCGAAUAGGGGAGCCGAAGGGAAACCGAGUCUUAACUGGGCGUUAAGUUGCAGGGUAUAGACCCGAAACCCGGUGAUCUAGCCAUGGGCAGGUUGAAGGUUGGGUAACACUAACUGGAGGACCGAACCGACUAAUGUUGAAAAAUUAGCGGAUGACUUGUGGCUGGGGGUGAAAGGCCAAUCAAACCGGGAGAUAGCUGGUUCUCCCCGAAAGCUAUUUAGGUAGCGCCUCGUGAAUUCAUCUCCGGGGGUAGAGCACUGUUUCGGCAAGGGGGUCAUCCCGACUUACCAACCCGAUGCAAACUGCGAAUACCGGAGAAUGUUAUCACGGGAGACACACGGCGGGUGCUAACGUCCGUCGUGAAGAGGGAAACAACCCAGACCGCCAGCUAAGGUCCCAAAGUCAUGGUUAAGUGGGAAACGAUGUGGGAAGGCCCAGACAGCCAGGAUGUUGGCUUAGAAGCAGCCAUCAUUUAAAGAAAGCGUAAUAGCUCACUGGUCGAGUCGGCCUGCGCGGAAGAUGUAACGGGGCUAAACCAUGCACCGAAGCUGCGGCAGCGACGCUUAUGCGUUGUUGGGUAGGGGAGCGUUCUGUAAGCCUGCGAAGGUGUGCUGUGAGGCAUGCUGGAGGUAUCAGAAGUGCGAAUGCUGACAUAAGUAACGAUAAAGCGGGUGAAAAGCCCGCUCGCCGGAAGACCAAGGGUUCCUGUCCAACGUUAAUCGGGGCAGGGUGAGUCGACCCCUAAGGCGAGGCCGAAAGGCGUAGUCGAUGGGAAACAGGUUAAUAUUCCUGUACUUGGUGUUACUGCGAAGGGGGGACGGAGAAGGCUAUGUUGGCCGGGCGACGGUUGUCCCGGUUUAAGCGUGUAGGCUGGUUUUCCAGGCAAAUCCGGAAAAUCAAGGCUGAGGCGUGAUGACGAGGCACUACGGUGCUGAAGCAACAAAUGCCCUGCUUCCAGGAAAAGCCUCUAAGCAUCAGGUAACAUCAAAUCGUACCCCAAACCGACACAGGUGGUCAGGUAGAGAAUACCAAGGCGCUUGAGAGAACUCGGGUGAAGGAACUAGGCAAAAUGGUGCCGUAACUUCGGGAGAAGGCACGCUGAUAUGUAGGUGAGGUCCCUCGCGGAUGGAGCUGAAAUCAGUCGAAGAUACCAGCUGGCUGCAACUGUUUAUUAAAAACACAGCACUGUGCAAACACGAAAGUGGACGUAUACGGUGUGACGCCUGCCCGGUGCCGGAAGGUUAAUUGAUGGGGUUAGCGCAAGCGAAGCUCUUGAUCGAAGCCCCGGUAAACGGCGGCCGUAACUAUAACGGUCCUAAGGUAGCGAAAUUCCUUGUCGGGUAAGUUCCGACCUGCACGAAUGGCGUAAUGAUGGCCAGGCUGUCUCCACCCGAGACUCAGUGAAAUUGAACUCGCUGUGAAGAUGCAGUGUACCCGCGGCAAGACGGAAAGACCCCGUGAACCUUUACUAUAGCUUGACACUGAACAUUGAGCCUUGAUGUGUAGGAUAGGUGGGAGGCUUUGAAGUGUGGACGCCAGUCUGCAUGGAGCCGACCUUGAAAUACCACCCUUUAAUGUUUGAUGUUCUAACGUUGACCCGUAAUCCGGGUUGCGGACAGUGUCUGGUGGGUAGUUUGACUGGGGCGGUCUCCUCCUAAAGAGUAACGGAGGAGCACGAAGGUUGGCUAAUCCUGGUCGGACAUCAGGAGGUUAGUGCAAUGGCAUAAGCCAGCUUGACUGCGAGCGUGACGGCGCGAGCAGGUGCGAAAGCAGGUCAUAGUGAUCCGGUGGUUCUGAAUGGAAGGGCCAUCGCUCAACGGAUAAAAGGUACUCCGGGGAUAACAGGCUGAUACCGCCCAAGAGUUCAUAUCGACGGCGGUGUUUGGCACCUCGAUGUCGGCUCAUCACAUCCUGGGGCUGAAGUAGGUCCCAAGGGUAUGGCUGUUCGCCAUUUAAAGUGGUACGCGAGCUGGGUUUAGAACGUCGUGAGACAGUUCGGUCCCUAUCUGCCGUGGGCGCUGGAGAACUGAGGGGGGCUGCUCCUAGUACGAGAGGACCGGAGUGGACGCAUCACUGGUGUUCGGGUUGUCAUGCCAAUGGCACUGCCCGGUAGCUAAAUGCGGAAGAGAUAAGUGCUGAAAGCAUCUAAGCACGAAACUUGCCCCGAGAUGAGUUCUCCCUGACCCUUUAAGGGUCCUGAAGGAACGUUGAAGACGACGACGUUGAUAGGCCGGGUGUGUAAGCGCAGCGAUGCGUUGAGCUAACCGGUACUAAUGAACCGUGAGGCUUAACCUU
train_set component_1 8b0x_a 8e3l_I 2.35 2023-06-28 GGUUAAGCGACUAAGCGUACACGGUGGAUGCCCUGGCAGUCAGAGGCGAUGAAGGACGUGCUAAUCUGCGAUAAGCGUCGGUAAGGUGAUAUGAACCGUUAUAACCGGCGAUUUCCGAAUGGGGAAACCCAGUGUGUUUCGACACACUAUCAUUAACUGAAUCCAUAGGUUAAUGAGGCGAACCGGGGGAACUGAAACAUCUAAGUACCCCGAGGAAAAGAAAUCAACCGAGAUUCCCCCAGUAGCGGCGAGCGAACGGGGAGCAGCCCAGAGCCUGAAUCAGUGUGUGUGUUAGUGGAAGCGUCUGGAAAGGCGCGCGAUACAGGGUGACAGCCCCGUACACAAAAAUGCACAUGCUGUGAGCUCGAUGAGUAGGGCGGGACACGUGGUAUCCUGUCUGAAUAUGGGGGGACCAUCCUCCAAGGCUAAAUACUCCUGACUGACCGAUAGUGAACCAGUACCGUGAGGGAAAGGCGAAAAGAACCCCGGCGAGGGGAGUGAAAAAGAACCUGAAACCGUGUACGUACAAGCAGUGGGAGCACGCUUAGGCGUGUGACUGCGUACCUUUUGUAUAAUGGGUCAGCGACUUAUAUUCUGUAGCAAGGUUAACCGAAUAGGGGAGCCGAAGGGAAACCGAGUCUUAACUGGGCGUUAAGUUGCAGGGUAUAGACCCGAAACCCGGUGAUCUAGCCAUGGGCAGGUUGAAGGUUGGGUAACACUAACUGGAGGACCGAACCGACUAAUGUUGAAAAAUUAGCGGAUGACUUGUGGCUGGGGGUGAAAGGCCAAUCAAACCGGGAGAUAGCUGGUUCUCCCCGAAAGCUAUUUAGGUAGCGCCUCGUGAAUUCAUCUCCGGGGGUAGAGCACUGUUUCGGCAAGGGGGUCAUCCCGACUUACCAACCCGAUGCAAACUGCGAAUACCGGAGAAUGUUAUCACGGGAGACACACGGCGGGUGCUAACGUCCGUCGUGAAGAGGGAAACAACCCAGACCGCCAGCUAAGGUCCCAAAGUCAUGGUUAAGUGGGAAACGAUGUGGGAAGGCCCAGACAGCCAGGAUGUUGGCUUAGAAGCAGCCAUCAUUUAAAGAAAGCGUAAUAGCUCACUGGUCGAGUCGGCCUGCGCGGAAGAUGUAACGGGGCUAAACCAUGCACCGAAGCUGCGGCAGCGACGCUUAUGCGUUGUUGGGUAGGGGAGCGUUCUGUAAGCCUGCGAAGGUGUGCUGUGAGGCAUGCUGGAGGUAUCAGAAGUGCGAAUGCUGACAUAAGUAACGAUAAAGCGGGUGAAAAGCCCGCUCGCCGGAAGACCAAGGGUUCCUGUCCAACGUUAAUCGGGGCAGGGUGAGUCGACCCCUAAGGCGAGGCCGAAAGGCGUAGUCGAUGGGAAACAGGUUAAUAUUCCUGUACUUGGUGUUACUGCGAAGGGGGGACGGAGAAGGCUAUGUUGGCCGGGCGACGGUUGUCCCGGUUUAAGCGUGUAGGCUGGUUUUCCAGGCAAAUCCGGAAAAUCAAGGCUGAGGCGUGAUGACGAGGCACUACGGUGCUGAAGCAACAAAUGCCCUGCUUCCAGGAAAAGCCUCUAAGCAUCAGGUAACAUCAAAUCGUACCCCAAACCGACACAGGUGGUCAGGUAGAGAAUACCAAGGCGCUUGAGAGAACUCGGGUGAAGGAACUAGGCAAAAUGGUGCCGUAACUUCGGGAGAAGGCACGCUGAUAUGUAGGUGAGGUCCCUCGCGGAUGGAGCUGAAAUCAGUCGAAGAUACCAGCUGGCUGCAACUGUUUAUUAAAAACACAGCACUGUGCAAACACGAAAGUGGACGUAUACGGUGUGACGCCUGCCCGGUGCCGGAAGGUUAAUUGAUGGGGUUAGCGCAAGCGAAGCUCUUGAUCGAAGCCCCGGUAAACGGCGGCCGUAACUAUAACGGUCCUAAGGUAGCGAAAUUCCUUGUCGGGUAAGUUCCGACCUGCACGAAUGGCGUAAUGAUGGCCAGGCUGUCUCCACCCGAGACUCAGUGAAAUUGAACUCGCUGUGAAGAUGCAGUGUACCCGCGGCAAGACGGAAAGACCCCGUGAACCUUUACUAUAGCUUGACACUGAACAUUGAGCCUUGAUGUGUAGGAUAGGUGGGAGGCUUUGAAGUGUGGACGCCAGUCUGCAUGGAGCCGACCUUGAAAUACCACCCUUUAAUGUUUGAUGUUCUAACGUUGACCCGUAAUCCGGGUUGCGGACAGUGUCUGGUGGGUAGUUUGACUGGGGCGGUCUCCUCCUAAAGAGUAACGGAGGAGCACGAAGGUUGGCUAAUCCUGGUCGGACAUCAGGAGGUUAGUGCAAUGGCAUAAGCCAGCUUGACUGCGAGCGUGACGGCGCGAGCAGGUGCGAAAGCAGGUCAUAGUGAUCCGGUGGUUCUGAAUGGAAGGGCCAUCGCUCAACGGAUAAAAGGUACUCCGGGGAUAACAGGCUGAUACCGCCCAAGAGUUCAUAUCGACGGCGGUGUUUGGCACCUCGAUGUCGGCUCAUCACAUCCUGGGGCUGAAGUAGGUCCCAAGGGUAUGGCUGUUCGCCAUUUAAAGUGGUACGCGAGCUGGGUUUAGAACGUCGUGAGACAGUUCGGUCCCUAUCUGCCGUGGGCGCUGGAGAACUGAGGGGGGCUGCUCCUAGUACGAGAGGACCGGAGUGGACGCAUCACUGGUGUUCGGGUUGUCAUGCCAAUGGCACUGCCCGGUAGCUAAAUGCGGAAGAGAUAAGUGCUGAAAGCAUCUAAGCACGAAACUUGCCCCGAGAUGAGUUCUCCCUGACCCUUUAAGGGUCCUGAAGGAACGUUGAAGACGACGACGUUGAUAGGCCGGGUGUGUAAGCGCAGCGAUGCGUUGAGCUAACCGGUACUAAUGAACCGUGAGGCUUAACCUU
train_set component_1 8b0x_a 8c90_A 3.15 2023-04-05 GGUUAAGCGACUAAGCGUACACGGUGGAUGCCCUGGCAGUCAGAGGCGAUGAAGGACGUGCUAAUCUGCGAUAAGCGUCGGUAAGGUGAUAUGAACCGUUAUAACCGGCGAUUUCCGAAUGGGGAAACCCAGUGUGUUUCGACACACUAUCAUUAACUGAAUCCAUAGGUUAAUGAGGCGAACCGGGGGAACUGAAACAUCUAAGUACCCCGAGGAAAAGAAAUCAACCGAGAUUCCCCCAGUAGCGGCGAGCGAACGGGGAGCAGCCCAGAGCCUGAAUCAGUGUGUGUGUUAGUGGAAGCGUCUGGAAAGGCGCGCGAUACAGGGUGACAGCCCCGUACACAAAAAUGCACAUGCUGUGAGCUCGAUGAGUAGGGCGGGACACGUGGUAUCCUGUCUGAAUAUGGGGGGACCAUCCUCCAAGGCUAAAUACUCCUGACUGACCGAUAGUGAACCAGUACCGUGAGGGAAAGGCGAAAAGAACCCCGGCGAGGGGAGUGAAAAAGAACCUGAAACCGUGUACGUACAAGCAGUGGGAGCACGCUUAGGCGUGUGACUGCGUACCUUUUGUAUAAUGGGUCAGCGACUUAUAUUCUGUAGCAAGGUUAACCGAAUAGGGGAGCCGAAGGGAAACCGAGUCUUAACUGGGCGUUAAGUUGCAGGGUAUAGACCCGAAACCCGGUGAUCUAGCCAUGGGCAGGUUGAAGGUUGGGUAACACUAACUGGAGGACCGAACCGACUAAUGUUGAAAAAUUAGCGGAUGACUUGUGGCUGGGGGUGAAAGGCCAAUCAAACCGGGAGAUAGCUGGUUCUCCCCGAAAGCUAUUUAGGUAGCGCCUCGUGAAUUCAUCUCCGGGGGUAGAGCACUGUUUCGGCAAGGGGGUCAUCCCGACUUACCAACCCGAUGCAAACUGCGAAUACCGGAGAAUGUUAUCACGGGAGACACACGGCGGGUGCUAACGUCCGUCGUGAAGAGGGAAACAACCCAGACCGCCAGCUAAGGUCCCAAAGUCAUGGUUAAGUGGGAAACGAUGUGGGAAGGCCCAGACAGCCAGGAUGUUGGCUUAGAAGCAGCCAUCAUUUAAAGAAAGCGUAAUAGCUCACUGGUCGAGUCGGCCUGCGCGGAAGAUGUAACGGGGCUAAACCAUGCACCGAAGCUGCGGCAGCGACGCUUAUGCGUUGUUGGGUAGGGGAGCGUUCUGUAAGCCUGCGAAGGUGUGCUGUGAGGCAUGCUGGAGGUAUCAGAAGUGCGAAUGCUGACAUAAGUAACGAUAAAGCGGGUGAAAAGCCCGCUCGCCGGAAGACCAAGGGUUCCUGUCCAACGUUAAUCGGGGCAGGGUGAGUCGACCCCUAAGGCGAGGCCGAAAGGCGUAGUCGAUGGGAAACAGGUUAAUAUUCCUGUACUUGGUGUUACUGCGAAGGGGGGACGGAGAAGGCUAUGUUGGCCGGGCGACGGUUGUCCCGGUUUAAGCGUGUAGGCUGGUUUUCCAGGCAAAUCCGGAAAAUCAAGGCUGAGGCGUGAUGACGAGGCACUACGGUGCUGAAGCAACAAAUGCCCUGCUUCCAGGAAAAGCCUCUAAGCAUCAGGUAACAUCAAAUCGUACCCCAAACCGACACAGGUGGUCAGGUAGAGAAUACCAAGGCGCUUGAGAGAACUCGGGUGAAGGAACUAGGCAAAAUGGUGCCGUAACUUCGGGAGAAGGCACGCUGAUAUGUAGGUGAGGUCCCUCGCGGAUGGAGCUGAAAUCAGUCGAAGAUACCAGCUGGCUGCAACUGUUUAUUAAAAACACAGCACUGUGCAAACACGAAAGUGGACGUAUACGGUGUGACGCCUGCCCGGUGCCGGAAGGUUAAUUGAUGGGGUUAGCGCAAGCGAAGCUCUUGAUCGAAGCCCCGGUAAACGGCGGCCGUAACUAUAACGGUCCUAAGGUAGCGAAAUUCCUUGUCGGGUAAGUUCCGACCUGCACGAAUGGCGUAAUGAUGGCCAGGCUGUCUCCACCCGAGACUCAGUGAAAUUGAACUCGCUGUGAAGAUGCAGUGUACCCGCGGCAAGACGGAAAGACCCCGUGAACCUUUACUAUAGCUUGACACUGAACAUUGAGCCUUGAUGUGUAGGAUAGGUGGGAGGCUUUGAAGUGUGGACGCCAGUCUGCAUGGAGCCGACCUUGAAAUACCACCCUUUAAUGUUUGAUGUUCUAACGUUGACCCGUAAUCCGGGUUGCGGACAGUGUCUGGUGGGUAGUUUGACUGGGGCGGUCUCCUCCUAAAGAGUAACGGAGGAGCACGAAGGUUGGCUAAUCCUGGUCGGACAUCAGGAGGUUAGUGCAAUGGCAUAAGCCAGCUUGACUGCGAGCGUGACGGCGCGAGCAGGUGCGAAAGCAGGUCAUAGUGAUCCGGUGGUUCUGAAUGGAAGGGCCAUCGCUCAACGGAUAAAAGGUACUCCGGGGAUAACAGGCUGAUACCGCCCAAGAGUUCAUAUCGACGGCGGUGUUUGGCACCUCGAUGUCGGCUCAUCACAUCCUGGGGCUGAAGUAGGUCCCAAGGGUAUGGCUGUUCGCCAUUUAAAGUGGUACGCGAGCUGGGUUUAGAACGUCGUGAGACAGUUCGGUCCCUAUCUGCCGUGGGCGCUGGAGAACUGAGGGGGGCUGCUCCUAGUACGAGAGGACCGGAGUGGACGCAUCACUGGUGUUCGGGUUGUCAUGCCAAUGGCACUGCCCGGUAGCUAAAUGCGGAAGAGAUAAGUGCUGAAAGCAUCUAAGCACGAAACUUGCCCCGAGAUGAGUUCUCCCUGACCCUUUAAGGGUCCUGAAGGAACGUUGAAGACGACGACGUUGAUAGGCCGGGUGUGUAAGCGCAGCGAUGCGUUGAGCUAACCGGUACUAAUGAACCGUGAGGCUUAACCUU
train_set component_1 8b0x_a 4v55_DB 4.0 2014-07-09 GGUUAAGCGACUAAGCGUACACGGUGGAUGCCCUGGCAGUCAGAGGCGAUGAAGGACGUGCUAAUCUGCGAUAAGCGUCGGUAAGGUGAUAUGAACCGUUAUAACCGGCGAUUUCCGAAUGGGGAAACCCAGUGUGUUUCGACACACUAUCAUUAACUGAAUCCAUAGGUUAAUGAGGCGAACCGGGGGAACUGAAACAUCUAAGUACCCCGAGGAAAAGAAAUCAACCGAGAUUCCCCCAGUAGCGGCGAGCGAACGGGGAGCAGCCCAGAGCCUGAAUCAGUGUGUGUGUUAGUGGAAGCGUCUGGAAAGGCGCGCGAUACAGGGUGACAGCCCCGUACACAAAAAUGCACAUGCUGUGAGCUCGAUGAGUAGGGCGGGACACGUGGUAUCCUGUCUGAAUAUGGGGGGACCAUCCUCCAAGGCUAAAUACUCCUGACUGACCGAUAGUGAACCAGUACCGUGAGGGAAAGGCGAAAAGAACCCCGGCGAGGGGAGUGAAAAAGAACCUGAAACCGUGUACGUACAAGCAGUGGGAGCACGCUUAGGCGUGUGACUGCGUACCUUUUGUAUAAUGGGUCAGCGACUUAUAUUCUGUAGCAAGGUUAACCGAAUAGGGGAGCCGAAGGGAAACCGAGUCUUAACUGGGCGUUAAGUUGCAGGGUAUAGACCCGAAACCCGGUGAUCUAGCCAUGGGCAGGUUGAAGGUUGGGUAACACUAACUGGAGGACCGAACCGACUAAUGUUGAAAAAUUAGCGGAUGACUUGUGGCUGGGGGUGAAAGGCCAAUCAAACCGGGAGAUAGCUGGUUCUCCCCGAAAGCUAUUUAGGUAGCGCCUCGUGAAUUCAUCUCCGGGGGUAGAGCACUGUUUCGGCAAGGGGGUCAUCCCGACUUACCAACCCGAUGCAAACUGCGAAUACCGGAGAAUGUUAUCACGGGAGACACACGGCGGGUGCUAACGUCCGUCGUGAAGAGGGAAACAACCCAGACCGCCAGCUAAGGUCCCAAAGUCAUGGUUAAGUGGGAAACGAUGUGGGAAGGCCCAGACAGCCAGGAUGUUGGCUUAGAAGCAGCCAUCAUUUAAAGAAAGCGUAAUAGCUCACUGGUCGAGUCGGCCUGCGCGGAAGAUGUAACGGGGCUAAACCAUGCACCGAAGCUGCGGCAGCGACGCUUAUGCGUUGUUGGGUAGGGGAGCGUUCUGUAAGCCUGCGAAGGUGUGCUGUGAGGCAUGCUGGAGGUAUCAGAAGUGCGAAUGCUGACAUAAGUAACGAUAAAGCGGGUGAAAAGCCCGCUCGCCGGAAGACCAAGGGUUCCUGUCCAACGUUAAUCGGGGCAGGGUGAGUCGACCCCUAAGGCGAGGCCGAAAGGCGUAGUCGAUGGGAAACAGGUUAAUAUUCCUGUACUUGGUGUUACUGCGAAGGGGGGACGGAGAAGGCUAUGUUGGCCGGGCGACGGUUGUCCCGGUUUAAGCGUGUAGGCUGGUUUUCCAGGCAAAUCCGGAAAAUCAAGGCUGAGGCGUGAUGACGAGGCACUACGGUGCUGAAGCAACAAAUGCCCUGCUUCCAGGAAAAGCCUCUAAGCAUCAGGUAACAUCAAAUCGUACCCCAAACCGACACAGGUGGUCAGGUAGAGAAUACCAAGGCGCUUGAGAGAACUCGGGUGAAGGAACUAGGCAAAAUGGUGCCGUAACUUCGGGAGAAGGCACGCUGAUAUGUAGGUGAGGUCCCUCGCGGAUGGAGCUGAAAUCAGUCGAAGAUACCAGCUGGCUGCAACUGUUUAUUAAAAACACAGCACUGUGCAAACACGAAAGUGGACGUAUACGGUGUGACGCCUGCCCGGUGCCGGAAGGUUAAUUGAUGGGGUUAGCGCAAGCGAAGCUCUUGAUCGAAGCCCCGGUAAACGGCGGCCGUAACUAUAACGGUCCUAAGGUAGCGAAAUUCCUUGUCGGGUAAGUUCCGACCUGCACGAAUGGCGUAAUGAUGGCCAGGCUGUCUCCACCCGAGACUCAGUGAAAUUGAACUCGCUGUGAAGAUGCAGUGUACCCGCGGCAAGACGGAAAGACCCCGUGAACCUUUACUAUAGCUUGACACUGAACAUUGAGCCUUGAUGUGUAGGAUAGGUGGGAGGCUUUGAAGUGUGGACGCCAGUCUGCAUGGAGCCGACCUUGAAAUACCACCCUUUAAUGUUUGAUGUUCUAACGUUGACCCGUAAUCCGGGUUGCGGACAGUGUCUGGUGGGUAGUUUGACUGGGGCGGUCUCCUCCUAAAGAGUAACGGAGGAGCACGAAGGUUGGCUAAUCCUGGUCGGACAUCAGGAGGUUAGUGCAAUGGCAUAAGCCAGCUUGACUGCGAGCGUGACGGCGCGAGCAGGUGCGAAAGCAGGUCAUAGUGAUCCGGUGGUUCUGAAUGGAAGGGCCAUCGCUCAACGGAUAAAAGGUACUCCGGGGAUAACAGGCUGAUACCGCCCAAGAGUUCAUAUCGACGGCGGUGUUUGGCACCUCGAUGUCGGCUCAUCACAUCCUGGGGCUGAAGUAGGUCCCAAGGGUAUGGCUGUUCGCCAUUUAAAGUGGUACGCGAGCUGGGUUUAGAACGUCGUGAGACAGUUCGGUCCCUAUCUGCCGUGGGCGCUGGAGAACUGAGGGGGGCUGCUCCUAGUACGAGAGGACCGGAGUGGACGCAUCACUGGUGUUCGGGUUGUCAUGCCAAUGGCACUGCCCGGUAGCUAAAUGCGGAAGAGAUAAGUGCUGAAAGCAUCUAAGCACGAAACUUGCCCCGAGAUGAGUUCUCCCUGACCCUUUAAGGGUCCUGAAGGAACGUUGAAGACGACGACGUUGAUAGGCCGGGUGUGUAAGCGCAGCGAUGCGUUGAGCUAACCGGUACUAAUGAACCGUGAGGCUUAACCUU
train_set component_1 8b0x_a 4v55_BB 4.0 2014-07-09 GGUUAAGCGACUAAGCGUACACGGUGGAUGCCCUGGCAGUCAGAGGCGAUGAAGGACGUGCUAAUCUGCGAUAAGCGUCGGUAAGGUGAUAUGAACCGUUAUAACCGGCGAUUUCCGAAUGGGGAAACCCAGUGUGUUUCGACACACUAUCAUUAACUGAAUCCAUAGGUUAAUGAGGCGAACCGGGGGAACUGAAACAUCUAAGUACCCCGAGGAAAAGAAAUCAACCGAGAUUCCCCCAGUAGCGGCGAGCGAACGGGGAGCAGCCCAGAGCCUGAAUCAGUGUGUGUGUUAGUGGAAGCGUCUGGAAAGGCGCGCGAUACAGGGUGACAGCCCCGUACACAAAAAUGCACAUGCUGUGAGCUCGAUGAGUAGGGCGGGACACGUGGUAUCCUGUCUGAAUAUGGGGGGACCAUCCUCCAAGGCUAAAUACUCCUGACUGACCGAUAGUGAACCAGUACCGUGAGGGAAAGGCGAAAAGAACCCCGGCGAGGGGAGUGAAAAAGAACCUGAAACCGUGUACGUACAAGCAGUGGGAGCACGCUUAGGCGUGUGACUGCGUACCUUUUGUAUAAUGGGUCAGCGACUUAUAUUCUGUAGCAAGGUUAACCGAAUAGGGGAGCCGAAGGGAAACCGAGUCUUAACUGGGCGUUAAGUUGCAGGGUAUAGACCCGAAACCCGGUGAUCUAGCCAUGGGCAGGUUGAAGGUUGGGUAACACUAACUGGAGGACCGAACCGACUAAUGUUGAAAAAUUAGCGGAUGACUUGUGGCUGGGGGUGAAAGGCCAAUCAAACCGGGAGAUAGCUGGUUCUCCCCGAAAGCUAUUUAGGUAGCGCCUCGUGAAUUCAUCUCCGGGGGUAGAGCACUGUUUCGGCAAGGGGGUCAUCCCGACUUACCAACCCGAUGCAAACUGCGAAUACCGGAGAAUGUUAUCACGGGAGACACACGGCGGGUGCUAACGUCCGUCGUGAAGAGGGAAACAACCCAGACCGCCAGCUAAGGUCCCAAAGUCAUGGUUAAGUGGGAAACGAUGUGGGAAGGCCCAGACAGCCAGGAUGUUGGCUUAGAAGCAGCCAUCAUUUAAAGAAAGCGUAAUAGCUCACUGGUCGAGUCGGCCUGCGCGGAAGAUGUAACGGGGCUAAACCAUGCACCGAAGCUGCGGCAGCGACGCUUAUGCGUUGUUGGGUAGGGGAGCGUUCUGUAAGCCUGCGAAGGUGUGCUGUGAGGCAUGCUGGAGGUAUCAGAAGUGCGAAUGCUGACAUAAGUAACGAUAAAGCGGGUGAAAAGCCCGCUCGCCGGAAGACCAAGGGUUCCUGUCCAACGUUAAUCGGGGCAGGGUGAGUCGACCCCUAAGGCGAGGCCGAAAGGCGUAGUCGAUGGGAAACAGGUUAAUAUUCCUGUACUUGGUGUUACUGCGAAGGGGGGACGGAGAAGGCUAUGUUGGCCGGGCGACGGUUGUCCCGGUUUAAGCGUGUAGGCUGGUUUUCCAGGCAAAUCCGGAAAAUCAAGGCUGAGGCGUGAUGACGAGGCACUACGGUGCUGAAGCAACAAAUGCCCUGCUUCCAGGAAAAGCCUCUAAGCAUCAGGUAACAUCAAAUCGUACCCCAAACCGACACAGGUGGUCAGGUAGAGAAUACCAAGGCGCUUGAGAGAACUCGGGUGAAGGAACUAGGCAAAAUGGUGCCGUAACUUCGGGAGAAGGCACGCUGAUAUGUAGGUGAGGUCCCUCGCGGAUGGAGCUGAAAUCAGUCGAAGAUACCAGCUGGCUGCAACUGUUUAUUAAAAACACAGCACUGUGCAAACACGAAAGUGGACGUAUACGGUGUGACGCCUGCCCGGUGCCGGAAGGUUAAUUGAUGGGGUUAGCGCAAGCGAAGCUCUUGAUCGAAGCCCCGGUAAACGGCGGCCGUAACUAUAACGGUCCUAAGGUAGCGAAAUUCCUUGUCGGGUAAGUUCCGACCUGCACGAAUGGCGUAAUGAUGGCCAGGCUGUCUCCACCCGAGACUCAGUGAAAUUGAACUCGCUGUGAAGAUGCAGUGUACCCGCGGCAAGACGGAAAGACCCCGUGAACCUUUACUAUAGCUUGACACUGAACAUUGAGCCUUGAUGUGUAGGAUAGGUGGGAGGCUUUGAAGUGUGGACGCCAGUCUGCAUGGAGCCGACCUUGAAAUACCACCCUUUAAUGUUUGAUGUUCUAACGUUGACCCGUAAUCCGGGUUGCGGACAGUGUCUGGUGGGUAGUUUGACUGGGGCGGUCUCCUCCUAAAGAGUAACGGAGGAGCACGAAGGUUGGCUAAUCCUGGUCGGACAUCAGGAGGUUAGUGCAAUGGCAUAAGCCAGCUUGACUGCGAGCGUGACGGCGCGAGCAGGUGCGAAAGCAGGUCAUAGUGAUCCGGUGGUUCUGAAUGGAAGGGCCAUCGCUCAACGGAUAAAAGGUACUCCGGGGAUAACAGGCUGAUACCGCCCAAGAGUUCAUAUCGACGGCGGUGUUUGGCACCUCGAUGUCGGCUCAUCACAUCCUGGGGCUGAAGUAGGUCCCAAGGGUAUGGCUGUUCGCCAUUUAAAGUGGUACGCGAGCUGGGUUUAGAACGUCGUGAGACAGUUCGGUCCCUAUCUGCCGUGGGCGCUGGAGAACUGAGGGGGGCUGCUCCUAGUACGAGAGGACCGGAGUGGACGCAUCACUGGUGUUCGGGUUGUCAUGCCAAUGGCACUGCCCGGUAGCUAAAUGCGGAAGAGAUAAGUGCUGAAAGCAUCUAAGCACGAAACUUGCCCCGAGAUGAGUUCUCCCUGACCCUUUAAGGGUCCUGAAGGAACGUUGAAGACGACGACGUUGAUAGGCCGGGUGUGUAAGCGCAGCGAUGCGUUGAGCUAACCGGUACUAAUGAACCGUGAGGCUUAACCUU
train_set component_1 8b0x_a 8e43_I 2.09 2023-06-28 GGUUAAGCGACUAAGCGUACACGGUGGAUGCCCUGGCAGUCAGAGGCGAUGAAGGACGUGCUAAUCUGCGAUAAGCGUCGGUAAGGUGAUAUGAACCGUUAUAACCGGCGAUUUCCGAAUGGGGAAACCCAGUGUGUUUCGACACACUAUCAUUAACUGAAUCCAUAGGUUAAUGAGGCGAACCGGGGGAACUGAAACAUCUAAGUACCCCGAGGAAAAGAAAUCAACCGAGAUUCCCCCAGUAGCGGCGAGCGAACGGGGAGCAGCCCAGAGCCUGAAUCAGUGUGUGUGUUAGUGGAAGCGUCUGGAAAGGCGCGCGAUACAGGGUGACAGCCCCGUACACAAAAAUGCACAUGCUGUGAGCUCGAUGAGUAGGGCGGGACACGUGGUAUCCUGUCUGAAUAUGGGGGGACCAUCCUCCAAGGCUAAAUACUCCUGACUGACCGAUAGUGAACCAGUACCGUGAGGGAAAGGCGAAAAGAACCCCGGCGAGGGGAGUGAAAAAGAACCUGAAACCGUGUACGUACAAGCAGUGGGAGCACGCUUAGGCGUGUGACUGCGUACCUUUUGUAUAAUGGGUCAGCGACUUAUAUUCUGUAGCAAGGUUAACCGAAUAGGGGAGCCGAAGGGAAACCGAGUCUUAACUGGGCGUUAAGUUGCAGGGUAUAGACCCGAAACCCGGUGAUCUAGCCAUGGGCAGGUUGAAGGUUGGGUAACACUAACUGGAGGACCGAACCGACUAAUGUUGAAAAAUUAGCGGAUGACUUGUGGCUGGGGGUGAAAGGCCAAUCAAACCGGGAGAUAGCUGGUUCUCCCCGAAAGCUAUUUAGGUAGCGCCUCGUGAAUUCAUCUCCGGGGGUAGAGCACUGUUUCGGCAAGGGGGUCAUCCCGACUUACCAACCCGAUGCAAACUGCGAAUACCGGAGAAUGUUAUCACGGGAGACACACGGCGGGUGCUAACGUCCGUCGUGAAGAGGGAAACAACCCAGACCGCCAGCUAAGGUCCCAAAGUCAUGGUUAAGUGGGAAACGAUGUGGGAAGGCCCAGACAGCCAGGAUGUUGGCUUAGAAGCAGCCAUCAUUUAAAGAAAGCGUAAUAGCUCACUGGUCGAGUCGGCCUGCGCGGAAGAUGUAACGGGGCUAAACCAUGCACCGAAGCUGCGGCAGCGACGCUUAUGCGUUGUUGGGUAGGGGAGCGUUCUGUAAGCCUGCGAAGGUGUGCUGUGAGGCAUGCUGGAGGUAUCAGAAGUGCGAAUGCUGACAUAAGUAACGAUAAAGCGGGUGAAAAGCCCGCUCGCCGGAAGACCAAGGGUUCCUGUCCAACGUUAAUCGGGGCAGGGUGAGUCGACCCCUAAGGCGAGGCCGAAAGGCGUAGUCGAUGGGAAACAGGUUAAUAUUCCUGUACUUGGUGUUACUGCGAAGGGGGGACGGAGAAGGCUAUGUUGGCCGGGCGACGGUUGUCCCGGUUUAAGCGUGUAGGCUGGUUUUCCAGGCAAAUCCGGAAAAUCAAGGCUGAGGCGUGAUGACGAGGCACUACGGUGCUGAAGCAACAAAUGCCCUGCUUCCAGGAAAAGCCUCUAAGCAUCAGGUAACAUCAAAUCGUACCCCAAACCGACACAGGUGGUCAGGUAGAGAAUACCAAGGCGCUUGAGAGAACUCGGGUGAAGGAACUAGGCAAAAUGGUGCCGUAACUUCGGGAGAAGGCACGCUGAUAUGUAGGUGAGGUCCCUCGCGGAUGGAGCUGAAAUCAGUCGAAGAUACCAGCUGGCUGCAACUGUUUAUUAAAAACACAGCACUGUGCAAACACGAAAGUGGACGUAUACGGUGUGACGCCUGCCCGGUGCCGGAAGGUUAAUUGAUGGGGUUAGCGCAAGCGAAGCUCUUGAUCGAAGCCCCGGUAAACGGCGGCCGUAACUAUAACGGUCCUAAGGUAGCGAAAUUCCUUGUCGGGUAAGUUCCGACCUGCACGAAUGGCGUAAUGAUGGCCAGGCUGUCUCCACCCGAGACUCAGUGAAAUUGAACUCGCUGUGAAGAUGCAGUGUACCCGCGGCAAGACGGAAAGACCCCGUGAACCUUUACUAUAGCUUGACACUGAACAUUGAGCCUUGAUGUGUAGGAUAGGUGGGAGGCUUUGAAGUGUGGACGCCAGUCUGCAUGGAGCCGACCUUGAAAUACCACCCUUUAAUGUUUGAUGUUCUAACGUUGACCCGUAAUCCGGGUUGCGGACAGUGUCUGGUGGGUAGUUUGACUGGGGCGGUCUCCUCCUAAAGAGUAACGGAGGAGCACGAAGGUUGGCUAAUCCUGGUCGGACAUCAGGAGGUUAGUGCAAUGGCAUAAGCCAGCUUGACUGCGAGCGUGACGGCGCGAGCAGGUGCGAAAGCAGGUCAUAGUGAUCCGGUGGUUCUGAAUGGAAGGGCCAUCGCUCAACGGAUAAAAGGUACUCCGGGGAUAACAGGCUGAUACCGCCCAAGAGUUCAUAUCGACGGCGGUGUUUGGCACCUCGAUGUCGGCUCAUCACAUCCUGGGGCUGAAGUAGGUCCCAAGGGUAUGGCUGUUCGCCAUUUAAAGUGGUACGCGAGCUGGGUUUAGAACGUCGUGAGACAGUUCGGUCCCUAUCUGCCGUGGGCGCUGGAGAACUGAGGGGGGCUGCUCCUAGUACGAGAGGACCGGAGUGGACGCAUCACUGGUGUUCGGGUUGUCAUGCCAAUGGCACUGCCCGGUAGCUAAAUGCGGAAGAGAUAAGUGCUGAAAGCAUCUAAGCACGAAACUUGCCCCGAGAUGAGUUCUCCCUGACCCUUUAAGGGUCCUGAAGGAACGUUGAAGACGACGACGUUGAUAGGCCGGGUGUGUAAGCGCAGCGAUGCGUUGAGCUAACCGGUACUAAUGAACCGUGAGGCUUAACCUU
train_set component_1 8b0x_a 6gc4_A 4.3 2018-07-04 GGUUAAGCGACUAAGCGUACACGGUGGAUGCCCUGGCAGUCAGAGGCGAUGAAGGACGUGCUAAUCUGCGAUAAGCGUCGGUAAGGUGAUAUGAACCGUUAUAACCGGCGAUUUCCGAAUGGGGAAACCCAGUGUGUUUCGACACACUAUCAUUAACUGAAUCCAUAGGUUAAUGAGGCGAACCGGGGGAACUGAAACAUCUAAGUACCCCGAGGAAAAGAAAUCAACCGAGAUUCCCCCAGUAGCGGCGAGCGAACGGGGAGCAGCCCAGAGCCUGAAUCAGUGUGUGUGUUAGUGGAAGCGUCUGGAAAGGCGCGCGAUACAGGGUGACAGCCCCGUACACAAAAAUGCACAUGCUGUGAGCUCGAUGAGUAGGGCGGGACACGUGGUAUCCUGUCUGAAUAUGGGGGGACCAUCCUCCAAGGCUAAAUACUCCUGACUGACCGAUAGUGAACCAGUACCGUGAGGGAAAGGCGAAAAGAACCCCGGCGAGGGGAGUGAAAAAGAACCUGAAACCGUGUACGUACAAGCAGUGGGAGCACGCUUAGGCGUGUGACUGCGUACCUUUUGUAUAAUGGGUCAGCGACUUAUAUUCUGUAGCAAGGUUAACCGAAUAGGGGAGCCGAAGGGAAACCGAGUCUUAACUGGGCGUUAAGUUGCAGGGUAUAGACCCGAAACCCGGUGAUCUAGCCAUGGGCAGGUUGAAGGUUGGGUAACACUAACUGGAGGACCGAACCGACUAAUGUUGAAAAAUUAGCGGAUGACUUGUGGCUGGGGGUGAAAGGCCAAUCAAACCGGGAGAUAGCUGGUUCUCCCCGAAAGCUAUUUAGGUAGCGCCUCGUGAAUUCAUCUCCGGGGGUAGAGCACUGUUUCGGCAAGGGGGUCAUCCCGACUUACCAACCCGAUGCAAACUGCGAAUACCGGAGAAUGUUAUCACGGGAGACACACGGCGGGUGCUAACGUCCGUCGUGAAGAGGGAAACAACCCAGACCGCCAGCUAAGGUCCCAAAGUCAUGGUUAAGUGGGAAACGAUGUGGGAAGGCCCAGACAGCCAGGAUGUUGGCUUAGAAGCAGCCAUCAUUUAAAGAAAGCGUAAUAGCUCACUGGUCGAGUCGGCCUGCGCGGAAGAUGUAACGGGGCUAAACCAUGCACCGAAGCUGCGGCAGCGACGCUUAUGCGUUGUUGGGUAGGGGAGCGUUCUGUAAGCCUGCGAAGGUGUGCUGUGAGGCAUGCUGGAGGUAUCAGAAGUGCGAAUGCUGACAUAAGUAACGAUAAAGCGGGUGAAAAGCCCGCUCGCCGGAAGACCAAGGGUUCCUGUCCAACGUUAAUCGGGGCAGGGUGAGUCGACCCCUAAGGCGAGGCCGAAAGGCGUAGUCGAUGGGAAACAGGUUAAUAUUCCUGUACUUGGUGUUACUGCGAAGGGGGGACGGAGAAGGCUAUGUUGGCCGGGCGACGGUUGUCCCGGUUUAAGCGUGUAGGCUGGUUUUCCAGGCAAAUCCGGAAAAUCAAGGCUGAGGCGUGAUGACGAGGCACUACGGUGCUGAAGCAACAAAUGCCCUGCUUCCAGGAAAAGCCUCUAAGCAUCAGGUAACAUCAAAUCGUACCCCAAACCGACACAGGUGGUCAGGUAGAGAAUACCAAGGCGCUUGAGAGAACUCGGGUGAAGGAACUAGGCAAAAUGGUGCCGUAACUUCGGGAGAAGGCACGCUGAUAUGUAGGUGAGGUCCCUCGCGGAUGGAGCUGAAAUCAGUCGAAGAUACCAGCUGGCUGCAACUGUUUAUUAAAAACACAGCACUGUGCAAACACGAAAGUGGACGUAUACGGUGUGACGCCUGCCCGGUGCCGGAAGGUUAAUUGAUGGGGUUAGCGCAAGCGAAGCUCUUGAUCGAAGCCCCGGUAAACGGCGGCCGUAACUAUAACGGUCCUAAGGUAGCGAAAUUCCUUGUCGGGUAAGUUCCGACCUGCACGAAUGGCGUAAUGAUGGCCAGGCUGUCUCCACCCGAGACUCAGUGAAAUUGAACUCGCUGUGAAGAUGCAGUGUACCCGCGGCAAGACGGAAAGACCCCGUGAACCUUUACUAUAGCUUGACACUGAACAUUGAGCCUUGAUGUGUAGGAUAGGUGGGAGGCUUUGAAGUGUGGACGCCAGUCUGCAUGGAGCCGACCUUGAAAUACCACCCUUUAAUGUUUGAUGUUCUAACGUUGACCCGUAAUCCGGGUUGCGGACAGUGUCUGGUGGGUAGUUUGACUGGGGCGGUCUCCUCCUAAAGAGUAACGGAGGAGCACGAAGGUUGGCUAAUCCUGGUCGGACAUCAGGAGGUUAGUGCAAUGGCAUAAGCCAGCUUGACUGCGAGCGUGACGGCGCGAGCAGGUGCGAAAGCAGGUCAUAGUGAUCCGGUGGUUCUGAAUGGAAGGGCCAUCGCUCAACGGAUAAAAGGUACUCCGGGGAUAACAGGCUGAUACCGCCCAAGAGUUCAUAUCGACGGCGGUGUUUGGCACCUCGAUGUCGGCUCAUCACAUCCUGGGGCUGAAGUAGGUCCCAAGGGUAUGGCUGUUCGCCAUUUAAAGUGGUACGCGAGCUGGGUUUAGAACGUCGUGAGACAGUUCGGUCCCUAUCUGCCGUGGGCGCUGGAGAACUGAGGGGGGCUGCUCCUAGUACGAGAGGACCGGAGUGGACGCAUCACUGGUGUUCGGGUUGUCAUGCCAAUGGCACUGCCCGGUAGCUAAAUGCGGAAGAGAUAAGUGCUGAAAGCAUCUAAGCACGAAACUUGCCCCGAGAUGAGUUCUCCCUGACCCUUUAAGGGUCCUGAAGGAACGUUGAAGACGACGACGUUGAUAGGCCGGGUGUGUAAGCGCAGCGAUGCGUUGAGCUAACCGGUACUAAUGAACCGUGAGGCUUAACCUU
train_set component_1 8b0x_a 4woi_CA 3.0 2015-08-05 GGUUAAGCGACUAAGCGUACACGGUGGAUGCCCUGGCAGUCAGAGGCGAUGAAGGACGUGCUAAUCUGCGAUAAGCGUCGGUAAGGUGAUAUGAACCGUUAUAACCGGCGAUUUCCGAAUGGGGAAACCCAGUGUGUUUCGACACACUAUCAUUAACUGAAUCCAUAGGUUAAUGAGGCGAACCGGGGGAACUGAAACAUCUAAGUACCCCGAGGAAAAGAAAUCAACCGAGAUUCCCCCAGUAGCGGCGAGCGAACGGGGAGCAGCCCAGAGCCUGAAUCAGUGUGUGUGUUAGUGGAAGCGUCUGGAAAGGCGCGCGAUACAGGGUGACAGCCCCGUACACAAAAAUGCACAUGCUGUGAGCUCGAUGAGUAGGGCGGGACACGUGGUAUCCUGUCUGAAUAUGGGGGGACCAUCCUCCAAGGCUAAAUACUCCUGACUGACCGAUAGUGAACCAGUACCGUGAGGGAAAGGCGAAAAGAACCCCGGCGAGGGGAGUGAAAAAGAACCUGAAACCGUGUACGUACAAGCAGUGGGAGCACGCUUAGGCGUGUGACUGCGUACCUUUUGUAUAAUGGGUCAGCGACUUAUAUUCUGUAGCAAGGUUAACCGAAUAGGGGAGCCGAAGGGAAACCGAGUCUUAACUGGGCGUUAAGUUGCAGGGUAUAGACCCGAAACCCGGUGAUCUAGCCAUGGGCAGGUUGAAGGUUGGGUAACACUAACUGGAGGACCGAACCGACUAAUGUUGAAAAAUUAGCGGAUGACUUGUGGCUGGGGGUGAAAGGCCAAUCAAACCGGGAGAUAGCUGGUUCUCCCCGAAAGCUAUUUAGGUAGCGCCUCGUGAAUUCAUCUCCGGGGGUAGAGCACUGUUUCGGCAAGGGGGUCAUCCCGACUUACCAACCCGAUGCAAACUGCGAAUACCGGAGAAUGUUAUCACGGGAGACACACGGCGGGUGCUAACGUCCGUCGUGAAGAGGGAAACAACCCAGACCGCCAGCUAAGGUCCCAAAGUCAUGGUUAAGUGGGAAACGAUGUGGGAAGGCCCAGACAGCCAGGAUGUUGGCUUAGAAGCAGCCAUCAUUUAAAGAAAGCGUAAUAGCUCACUGGUCGAGUCGGCCUGCGCGGAAGAUGUAACGGGGCUAAACCAUGCACCGAAGCUGCGGCAGCGACGCUUAUGCGUUGUUGGGUAGGGGAGCGUUCUGUAAGCCUGCGAAGGUGUGCUGUGAGGCAUGCUGGAGGUAUCAGAAGUGCGAAUGCUGACAUAAGUAACGAUAAAGCGGGUGAAAAGCCCGCUCGCCGGAAGACCAAGGGUUCCUGUCCAACGUUAAUCGGGGCAGGGUGAGUCGACCCCUAAGGCGAGGCCGAAAGGCGUAGUCGAUGGGAAACAGGUUAAUAUUCCUGUACUUGGUGUUACUGCGAAGGGGGGACGGAGAAGGCUAUGUUGGCCGGGCGACGGUUGUCCCGGUUUAAGCGUGUAGGCUGGUUUUCCAGGCAAAUCCGGAAAAUCAAGGCUGAGGCGUGAUGACGAGGCACUACGGUGCUGAAGCAACAAAUGCCCUGCUUCCAGGAAAAGCCUCUAAGCAUCAGGUAACAUCAAAUCGUACCCCAAACCGACACAGGUGGUCAGGUAGAGAAUACCAAGGCGCUUGAGAGAACUCGGGUGAAGGAACUAGGCAAAAUGGUGCCGUAACUUCGGGAGAAGGCACGCUGAUAUGUAGGUGAGGUCCCUCGCGGAUGGAGCUGAAAUCAGUCGAAGAUACCAGCUGGCUGCAACUGUUUAUUAAAAACACAGCACUGUGCAAACACGAAAGUGGACGUAUACGGUGUGACGCCUGCCCGGUGCCGGAAGGUUAAUUGAUGGGGUUAGCGCAAGCGAAGCUCUUGAUCGAAGCCCCGGUAAACGGCGGCCGUAACUAUAACGGUCCUAAGGUAGCGAAAUUCCUUGUCGGGUAAGUUCCGACCUGCACGAAUGGCGUAAUGAUGGCCAGGCUGUCUCCACCCGAGACUCAGUGAAAUUGAACUCGCUGUGAAGAUGCAGUGUACCCGCGGCAAGACGGAAAGACCCCGUGAACCUUUACUAUAGCUUGACACUGAACAUUGAGCCUUGAUGUGUAGGAUAGGUGGGAGGCUUUGAAGUGUGGACGCCAGUCUGCAUGGAGCCGACCUUGAAAUACCACCCUUUAAUGUUUGAUGUUCUAACGUUGACCCGUAAUCCGGGUUGCGGACAGUGUCUGGUGGGUAGUUUGACUGGGGCGGUCUCCUCCUAAAGAGUAACGGAGGAGCACGAAGGUUGGCUAAUCCUGGUCGGACAUCAGGAGGUUAGUGCAAUGGCAUAAGCCAGCUUGACUGCGAGCGUGACGGCGCGAGCAGGUGCGAAAGCAGGUCAUAGUGAUCCGGUGGUUCUGAAUGGAAGGGCCAUCGCUCAACGGAUAAAAGGUACUCCGGGGAUAACAGGCUGAUACCGCCCAAGAGUUCAUAUCGACGGCGGUGUUUGGCACCUCGAUGUCGGCUCAUCACAUCCUGGGGCUGAAGUAGGUCCCAAGGGUAUGGCUGUUCGCCAUUUAAAGUGGUACGCGAGCUGGGUUUAGAACGUCGUGAGACAGUUCGGUCCCUAUCUGCCGUGGGCGCUGGAGAACUGAGGGGGGCUGCUCCUAGUACGAGAGGACCGGAGUGGACGCAUCACUGGUGUUCGGGUUGUCAUGCCAAUGGCACUGCCCGGUAGCUAAAUGCGGAAGAGAUAAGUGCUGAAAGCAUCUAAGCACGAAACUUGCCCCGAGAUGAGUUCUCCCUGACCCUUUAAGGGUCCUGAAGGAACGUUGAAGACGACGACGUUGAUAGGCCGGGUGUGUAAGCGCAGCGAUGCGUUGAGCUAACCGGUACUAAUGAACCGUGAGGCUUAACCUU
train_set component_1 8b0x_a 4woi_BA 3.0 2015-08-05 GGUUAAGCGACUAAGCGUACACGGUGGAUGCCCUGGCAGUCAGAGGCGAUGAAGGACGUGCUAAUCUGCGAUAAGCGUCGGUAAGGUGAUAUGAACCGUUAUAACCGGCGAUUUCCGAAUGGGGAAACCCAGUGUGUUUCGACACACUAUCAUUAACUGAAUCCAUAGGUUAAUGAGGCGAACCGGGGGAACUGAAACAUCUAAGUACCCCGAGGAAAAGAAAUCAACCGAGAUUCCCCCAGUAGCGGCGAGCGAACGGGGAGCAGCCCAGAGCCUGAAUCAGUGUGUGUGUUAGUGGAAGCGUCUGGAAAGGCGCGCGAUACAGGGUGACAGCCCCGUACACAAAAAUGCACAUGCUGUGAGCUCGAUGAGUAGGGCGGGACACGUGGUAUCCUGUCUGAAUAUGGGGGGACCAUCCUCCAAGGCUAAAUACUCCUGACUGACCGAUAGUGAACCAGUACCGUGAGGGAAAGGCGAAAAGAACCCCGGCGAGGGGAGUGAAAAAGAACCUGAAACCGUGUACGUACAAGCAGUGGGAGCACGCUUAGGCGUGUGACUGCGUACCUUUUGUAUAAUGGGUCAGCGACUUAUAUUCUGUAGCAAGGUUAACCGAAUAGGGGAGCCGAAGGGAAACCGAGUCUUAACUGGGCGUUAAGUUGCAGGGUAUAGACCCGAAACCCGGUGAUCUAGCCAUGGGCAGGUUGAAGGUUGGGUAACACUAACUGGAGGACCGAACCGACUAAUGUUGAAAAAUUAGCGGAUGACUUGUGGCUGGGGGUGAAAGGCCAAUCAAACCGGGAGAUAGCUGGUUCUCCCCGAAAGCUAUUUAGGUAGCGCCUCGUGAAUUCAUCUCCGGGGGUAGAGCACUGUUUCGGCAAGGGGGUCAUCCCGACUUACCAACCCGAUGCAAACUGCGAAUACCGGAGAAUGUUAUCACGGGAGACACACGGCGGGUGCUAACGUCCGUCGUGAAGAGGGAAACAACCCAGACCGCCAGCUAAGGUCCCAAAGUCAUGGUUAAGUGGGAAACGAUGUGGGAAGGCCCAGACAGCCAGGAUGUUGGCUUAGAAGCAGCCAUCAUUUAAAGAAAGCGUAAUAGCUCACUGGUCGAGUCGGCCUGCGCGGAAGAUGUAACGGGGCUAAACCAUGCACCGAAGCUGCGGCAGCGACGCUUAUGCGUUGUUGGGUAGGGGAGCGUUCUGUAAGCCUGCGAAGGUGUGCUGUGAGGCAUGCUGGAGGUAUCAGAAGUGCGAAUGCUGACAUAAGUAACGAUAAAGCGGGUGAAAAGCCCGCUCGCCGGAAGACCAAGGGUUCCUGUCCAACGUUAAUCGGGGCAGGGUGAGUCGACCCCUAAGGCGAGGCCGAAAGGCGUAGUCGAUGGGAAACAGGUUAAUAUUCCUGUACUUGGUGUUACUGCGAAGGGGGGACGGAGAAGGCUAUGUUGGCCGGGCGACGGUUGUCCCGGUUUAAGCGUGUAGGCUGGUUUUCCAGGCAAAUCCGGAAAAUCAAGGCUGAGGCGUGAUGACGAGGCACUACGGUGCUGAAGCAACAAAUGCCCUGCUUCCAGGAAAAGCCUCUAAGCAUCAGGUAACAUCAAAUCGUACCCCAAACCGACACAGGUGGUCAGGUAGAGAAUACCAAGGCGCUUGAGAGAACUCGGGUGAAGGAACUAGGCAAAAUGGUGCCGUAACUUCGGGAGAAGGCACGCUGAUAUGUAGGUGAGGUCCCUCGCGGAUGGAGCUGAAAUCAGUCGAAGAUACCAGCUGGCUGCAACUGUUUAUUAAAAACACAGCACUGUGCAAACACGAAAGUGGACGUAUACGGUGUGACGCCUGCCCGGUGCCGGAAGGUUAAUUGAUGGGGUUAGCGCAAGCGAAGCUCUUGAUCGAAGCCCCGGUAAACGGCGGCCGUAACUAUAACGGUCCUAAGGUAGCGAAAUUCCUUGUCGGGUAAGUUCCGACCUGCACGAAUGGCGUAAUGAUGGCCAGGCUGUCUCCACCCGAGACUCAGUGAAAUUGAACUCGCUGUGAAGAUGCAGUGUACCCGCGGCAAGACGGAAAGACCCCGUGAACCUUUACUAUAGCUUGACACUGAACAUUGAGCCUUGAUGUGUAGGAUAGGUGGGAGGCUUUGAAGUGUGGACGCCAGUCUGCAUGGAGCCGACCUUGAAAUACCACCCUUUAAUGUUUGAUGUUCUAACGUUGACCCGUAAUCCGGGUUGCGGACAGUGUCUGGUGGGUAGUUUGACUGGGGCGGUCUCCUCCUAAAGAGUAACGGAGGAGCACGAAGGUUGGCUAAUCCUGGUCGGACAUCAGGAGGUUAGUGCAAUGGCAUAAGCCAGCUUGACUGCGAGCGUGACGGCGCGAGCAGGUGCGAAAGCAGGUCAUAGUGAUCCGGUGGUUCUGAAUGGAAGGGCCAUCGCUCAACGGAUAAAAGGUACUCCGGGGAUAACAGGCUGAUACCGCCCAAGAGUUCAUAUCGACGGCGGUGUUUGGCACCUCGAUGUCGGCUCAUCACAUCCUGGGGCUGAAGUAGGUCCCAAGGGUAUGGCUGUUCGCCAUUUAAAGUGGUACGCGAGCUGGGUUUAGAACGUCGUGAGACAGUUCGGUCCCUAUCUGCCGUGGGCGCUGGAGAACUGAGGGGGGCUGCUCCUAGUACGAGAGGACCGGAGUGGACGCAUCACUGGUGUUCGGGUUGUCAUGCCAAUGGCACUGCCCGGUAGCUAAAUGCGGAAGAGAUAAGUGCUGAAAGCAUCUAAGCACGAAACUUGCCCCGAGAUGAGUUCUCCCUGACCCUUUAAGGGUCCUGAAGGAACGUUGAAGACGACGACGUUGAUAGGCCGGGUGUGUAAGCGCAGCGAUGCGUUGAGCUAACCGGUACUAAUGAACCGUGAGGCUUAACCUU
train_set component_1 8b0x_a 8c9b_A 5.9 2023-04-05 GGUUAAGCGACUAAGCGUACACGGUGGAUGCCCUGGCAGUCAGAGGCGAUGAAGGACGUGCUAAUCUGCGAUAAGCGUCGGUAAGGUGAUAUGAACCGUUAUAACCGGCGAUUUCCGAAUGGGGAAACCCAGUGUGUUUCGACACACUAUCAUUAACUGAAUCCAUAGGUUAAUGAGGCGAACCGGGGGAACUGAAACAUCUAAGUACCCCGAGGAAAAGAAAUCAACCGAGAUUCCCCCAGUAGCGGCGAGCGAACGGGGAGCAGCCCAGAGCCUGAAUCAGUGUGUGUGUUAGUGGAAGCGUCUGGAAAGGCGCGCGAUACAGGGUGACAGCCCCGUACACAAAAAUGCACAUGCUGUGAGCUCGAUGAGUAGGGCGGGACACGUGGUAUCCUGUCUGAAUAUGGGGGGACCAUCCUCCAAGGCUAAAUACUCCUGACUGACCGAUAGUGAACCAGUACCGUGAGGGAAAGGCGAAAAGAACCCCGGCGAGGGGAGUGAAAAAGAACCUGAAACCGUGUACGUACAAGCAGUGGGAGCACGCUUAGGCGUGUGACUGCGUACCUUUUGUAUAAUGGGUCAGCGACUUAUAUUCUGUAGCAAGGUUAACCGAAUAGGGGAGCCGAAGGGAAACCGAGUCUUAACUGGGCGUUAAGUUGCAGGGUAUAGACCCGAAACCCGGUGAUCUAGCCAUGGGCAGGUUGAAGGUUGGGUAACACUAACUGGAGGACCGAACCGACUAAUGUUGAAAAAUUAGCGGAUGACUUGUGGCUGGGGGUGAAAGGCCAAUCAAACCGGGAGAUAGCUGGUUCUCCCCGAAAGCUAUUUAGGUAGCGCCUCGUGAAUUCAUCUCCGGGGGUAGAGCACUGUUUCGGCAAGGGGGUCAUCCCGACUUACCAACCCGAUGCAAACUGCGAAUACCGGAGAAUGUUAUCACGGGAGACACACGGCGGGUGCUAACGUCCGUCGUGAAGAGGGAAACAACCCAGACCGCCAGCUAAGGUCCCAAAGUCAUGGUUAAGUGGGAAACGAUGUGGGAAGGCCCAGACAGCCAGGAUGUUGGCUUAGAAGCAGCCAUCAUUUAAAGAAAGCGUAAUAGCUCACUGGUCGAGUCGGCCUGCGCGGAAGAUGUAACGGGGCUAAACCAUGCACCGAAGCUGCGGCAGCGACGCUUAUGCGUUGUUGGGUAGGGGAGCGUUCUGUAAGCCUGCGAAGGUGUGCUGUGAGGCAUGCUGGAGGUAUCAGAAGUGCGAAUGCUGACAUAAGUAACGAUAAAGCGGGUGAAAAGCCCGCUCGCCGGAAGACCAAGGGUUCCUGUCCAACGUUAAUCGGGGCAGGGUGAGUCGACCCCUAAGGCGAGGCCGAAAGGCGUAGUCGAUGGGAAACAGGUUAAUAUUCCUGUACUUGGUGUUACUGCGAAGGGGGGACGGAGAAGGCUAUGUUGGCCGGGCGACGGUUGUCCCGGUUUAAGCGUGUAGGCUGGUUUUCCAGGCAAAUCCGGAAAAUCAAGGCUGAGGCGUGAUGACGAGGCACUACGGUGCUGAAGCAACAAAUGCCCUGCUUCCAGGAAAAGCCUCUAAGCAUCAGGUAACAUCAAAUCGUACCCCAAACCGACACAGGUGGUCAGGUAGAGAAUACCAAGGCGCUUGAGAGAACUCGGGUGAAGGAACUAGGCAAAAUGGUGCCGUAACUUCGGGAGAAGGCACGCUGAUAUGUAGGUGAGGUCCCUCGCGGAUGGAGCUGAAAUCAGUCGAAGAUACCAGCUGGCUGCAACUGUUUAUUAAAAACACAGCACUGUGCAAACACGAAAGUGGACGUAUACGGUGUGACGCCUGCCCGGUGCCGGAAGGUUAAUUGAUGGGGUUAGCGCAAGCGAAGCUCUUGAUCGAAGCCCCGGUAAACGGCGGCCGUAACUAUAACGGUCCUAAGGUAGCGAAAUUCCUUGUCGGGUAAGUUCCGACCUGCACGAAUGGCGUAAUGAUGGCCAGGCUGUCUCCACCCGAGACUCAGUGAAAUUGAACUCGCUGUGAAGAUGCAGUGUACCCGCGGCAAGACGGAAAGACCCCGUGAACCUUUACUAUAGCUUGACACUGAACAUUGAGCCUUGAUGUGUAGGAUAGGUGGGAGGCUUUGAAGUGUGGACGCCAGUCUGCAUGGAGCCGACCUUGAAAUACCACCCUUUAAUGUUUGAUGUUCUAACGUUGACCCGUAAUCCGGGUUGCGGACAGUGUCUGGUGGGUAGUUUGACUGGGGCGGUCUCCUCCUAAAGAGUAACGGAGGAGCACGAAGGUUGGCUAAUCCUGGUCGGACAUCAGGAGGUUAGUGCAAUGGCAUAAGCCAGCUUGACUGCGAGCGUGACGGCGCGAGCAGGUGCGAAAGCAGGUCAUAGUGAUCCGGUGGUUCUGAAUGGAAGGGCCAUCGCUCAACGGAUAAAAGGUACUCCGGGGAUAACAGGCUGAUACCGCCCAAGAGUUCAUAUCGACGGCGGUGUUUGGCACCUCGAUGUCGGCUCAUCACAUCCUGGGGCUGAAGUAGGUCCCAAGGGUAUGGCUGUUCGCCAUUUAAAGUGGUACGCGAGCUGGGUUUAGAACGUCGUGAGACAGUUCGGUCCCUAUCUGCCGUGGGCGCUGGAGAACUGAGGGGGGCUGCUCCUAGUACGAGAGGACCGGAGUGGACGCAUCACUGGUGUUCGGGUUGUCAUGCCAAUGGCACUGCCCGGUAGCUAAAUGCGGAAGAGAUAAGUGCUGAAAGCAUCUAAGCACGAAACUUGCCCCGAGAUGAGUUCUCCCUGACCCUUUAAGGGUCCUGAAGGAACGUUGAAGACGACGACGUUGAUAGGCCGGGUGUGUAAGCGCAGCGAUGCGUUGAGCUAACCGGUACUAAUGAACCGUGAGGCUUAACCUU
train_set component_1 8b0x_a 4v54_DB 3.3 2014-07-09 GGUUAAGCGACUAAGCGUACACGGUGGAUGCCCUGGCAGUCAGAGGCGAUGAAGGACGUGCUAAUCUGCGAUAAGCGUCGGUAAGGUGAUAUGAACCGUUAUAACCGGCGAUUUCCGAAUGGGGAAACCCAGUGUGUUUCGACACACUAUCAUUAACUGAAUCCAUAGGUUAAUGAGGCGAACCGGGGGAACUGAAACAUCUAAGUACCCCGAGGAAAAGAAAUCAACCGAGAUUCCCCCAGUAGCGGCGAGCGAACGGGGAGCAGCCCAGAGCCUGAAUCAGUGUGUGUGUUAGUGGAAGCGUCUGGAAAGGCGCGCGAUACAGGGUGACAGCCCCGUACACAAAAAUGCACAUGCUGUGAGCUCGAUGAGUAGGGCGGGACACGUGGUAUCCUGUCUGAAUAUGGGGGGACCAUCCUCCAAGGCUAAAUACUCCUGACUGACCGAUAGUGAACCAGUACCGUGAGGGAAAGGCGAAAAGAACCCCGGCGAGGGGAGUGAAAAAGAACCUGAAACCGUGUACGUACAAGCAGUGGGAGCACGCUUAGGCGUGUGACUGCGUACCUUUUGUAUAAUGGGUCAGCGACUUAUAUUCUGUAGCAAGGUUAACCGAAUAGGGGAGCCGAAGGGAAACCGAGUCUUAACUGGGCGUUAAGUUGCAGGGUAUAGACCCGAAACCCGGUGAUCUAGCCAUGGGCAGGUUGAAGGUUGGGUAACACUAACUGGAGGACCGAACCGACUAAUGUUGAAAAAUUAGCGGAUGACUUGUGGCUGGGGGUGAAAGGCCAAUCAAACCGGGAGAUAGCUGGUUCUCCCCGAAAGCUAUUUAGGUAGCGCCUCGUGAAUUCAUCUCCGGGGGUAGAGCACUGUUUCGGCAAGGGGGUCAUCCCGACUUACCAACCCGAUGCAAACUGCGAAUACCGGAGAAUGUUAUCACGGGAGACACACGGCGGGUGCUAACGUCCGUCGUGAAGAGGGAAACAACCCAGACCGCCAGCUAAGGUCCCAAAGUCAUGGUUAAGUGGGAAACGAUGUGGGAAGGCCCAGACAGCCAGGAUGUUGGCUUAGAAGCAGCCAUCAUUUAAAGAAAGCGUAAUAGCUCACUGGUCGAGUCGGCCUGCGCGGAAGAUGUAACGGGGCUAAACCAUGCACCGAAGCUGCGGCAGCGACGCUUAUGCGUUGUUGGGUAGGGGAGCGUUCUGUAAGCCUGCGAAGGUGUGCUGUGAGGCAUGCUGGAGGUAUCAGAAGUGCGAAUGCUGACAUAAGUAACGAUAAAGCGGGUGAAAAGCCCGCUCGCCGGAAGACCAAGGGUUCCUGUCCAACGUUAAUCGGGGCAGGGUGAGUCGACCCCUAAGGCGAGGCCGAAAGGCGUAGUCGAUGGGAAACAGGUUAAUAUUCCUGUACUUGGUGUUACUGCGAAGGGGGGACGGAGAAGGCUAUGUUGGCCGGGCGACGGUUGUCCCGGUUUAAGCGUGUAGGCUGGUUUUCCAGGCAAAUCCGGAAAAUCAAGGCUGAGGCGUGAUGACGAGGCACUACGGUGCUGAAGCAACAAAUGCCCUGCUUCCAGGAAAAGCCUCUAAGCAUCAGGUAACAUCAAAUCGUACCCCAAACCGACACAGGUGGUCAGGUAGAGAAUACCAAGGCGCUUGAGAGAACUCGGGUGAAGGAACUAGGCAAAAUGGUGCCGUAACUUCGGGAGAAGGCACGCUGAUAUGUAGGUGAGGUCCCUCGCGGAUGGAGCUGAAAUCAGUCGAAGAUACCAGCUGGCUGCAACUGUUUAUUAAAAACACAGCACUGUGCAAACACGAAAGUGGACGUAUACGGUGUGACGCCUGCCCGGUGCCGGAAGGUUAAUUGAUGGGGUUAGCGCAAGCGAAGCUCUUGAUCGAAGCCCCGGUAAACGGCGGCCGUAACUAUAACGGUCCUAAGGUAGCGAAAUUCCUUGUCGGGUAAGUUCCGACCUGCACGAAUGGCGUAAUGAUGGCCAGGCUGUCUCCACCCGAGACUCAGUGAAAUUGAACUCGCUGUGAAGAUGCAGUGUACCCGCGGCAAGACGGAAAGACCCCGUGAACCUUUACUAUAGCUUGACACUGAACAUUGAGCCUUGAUGUGUAGGAUAGGUGGGAGGCUUUGAAGUGUGGACGCCAGUCUGCAUGGAGCCGACCUUGAAAUACCACCCUUUAAUGUUUGAUGUUCUAACGUUGACCCGUAAUCCGGGUUGCGGACAGUGUCUGGUGGGUAGUUUGACUGGGGCGGUCUCCUCCUAAAGAGUAACGGAGGAGCACGAAGGUUGGCUAAUCCUGGUCGGACAUCAGGAGGUUAGUGCAAUGGCAUAAGCCAGCUUGACUGCGAGCGUGACGGCGCGAGCAGGUGCGAAAGCAGGUCAUAGUGAUCCGGUGGUUCUGAAUGGAAGGGCCAUCGCUCAACGGAUAAAAGGUACUCCGGGGAUAACAGGCUGAUACCGCCCAAGAGUUCAUAUCGACGGCGGUGUUUGGCACCUCGAUGUCGGCUCAUCACAUCCUGGGGCUGAAGUAGGUCCCAAGGGUAUGGCUGUUCGCCAUUUAAAGUGGUACGCGAGCUGGGUUUAGAACGUCGUGAGACAGUUCGGUCCCUAUCUGCCGUGGGCGCUGGAGAACUGAGGGGGGCUGCUCCUAGUACGAGAGGACCGGAGUGGACGCAUCACUGGUGUUCGGGUUGUCAUGCCAAUGGCACUGCCCGGUAGCUAAAUGCGGAAGAGAUAAGUGCUGAAAGCAUCUAAGCACGAAACUUGCCCCGAGAUGAGUUCUCCCUGACCCUUUAAGGGUCCUGAAGGAACGUUGAAGACGACGACGUUGAUAGGCCGGGUGUGUAAGCGCAGCGAUGCGUUGAGCUAACCGGUACUAAUGAACCGUGAGGCUUAACCUU
train_set component_1 8b0x_a 4v54_BB 3.3 2014-07-09 GGUUAAGCGACUAAGCGUACACGGUGGAUGCCCUGGCAGUCAGAGGCGAUGAAGGACGUGCUAAUCUGCGAUAAGCGUCGGUAAGGUGAUAUGAACCGUUAUAACCGGCGAUUUCCGAAUGGGGAAACCCAGUGUGUUUCGACACACUAUCAUUAACUGAAUCCAUAGGUUAAUGAGGCGAACCGGGGGAACUGAAACAUCUAAGUACCCCGAGGAAAAGAAAUCAACCGAGAUUCCCCCAGUAGCGGCGAGCGAACGGGGAGCAGCCCAGAGCCUGAAUCAGUGUGUGUGUUAGUGGAAGCGUCUGGAAAGGCGCGCGAUACAGGGUGACAGCCCCGUACACAAAAAUGCACAUGCUGUGAGCUCGAUGAGUAGGGCGGGACACGUGGUAUCCUGUCUGAAUAUGGGGGGACCAUCCUCCAAGGCUAAAUACUCCUGACUGACCGAUAGUGAACCAGUACCGUGAGGGAAAGGCGAAAAGAACCCCGGCGAGGGGAGUGAAAAAGAACCUGAAACCGUGUACGUACAAGCAGUGGGAGCACGCUUAGGCGUGUGACUGCGUACCUUUUGUAUAAUGGGUCAGCGACUUAUAUUCUGUAGCAAGGUUAACCGAAUAGGGGAGCCGAAGGGAAACCGAGUCUUAACUGGGCGUUAAGUUGCAGGGUAUAGACCCGAAACCCGGUGAUCUAGCCAUGGGCAGGUUGAAGGUUGGGUAACACUAACUGGAGGACCGAACCGACUAAUGUUGAAAAAUUAGCGGAUGACUUGUGGCUGGGGGUGAAAGGCCAAUCAAACCGGGAGAUAGCUGGUUCUCCCCGAAAGCUAUUUAGGUAGCGCCUCGUGAAUUCAUCUCCGGGGGUAGAGCACUGUUUCGGCAAGGGGGUCAUCCCGACUUACCAACCCGAUGCAAACUGCGAAUACCGGAGAAUGUUAUCACGGGAGACACACGGCGGGUGCUAACGUCCGUCGUGAAGAGGGAAACAACCCAGACCGCCAGCUAAGGUCCCAAAGUCAUGGUUAAGUGGGAAACGAUGUGGGAAGGCCCAGACAGCCAGGAUGUUGGCUUAGAAGCAGCCAUCAUUUAAAGAAAGCGUAAUAGCUCACUGGUCGAGUCGGCCUGCGCGGAAGAUGUAACGGGGCUAAACCAUGCACCGAAGCUGCGGCAGCGACGCUUAUGCGUUGUUGGGUAGGGGAGCGUUCUGUAAGCCUGCGAAGGUGUGCUGUGAGGCAUGCUGGAGGUAUCAGAAGUGCGAAUGCUGACAUAAGUAACGAUAAAGCGGGUGAAAAGCCCGCUCGCCGGAAGACCAAGGGUUCCUGUCCAACGUUAAUCGGGGCAGGGUGAGUCGACCCCUAAGGCGAGGCCGAAAGGCGUAGUCGAUGGGAAACAGGUUAAUAUUCCUGUACUUGGUGUUACUGCGAAGGGGGGACGGAGAAGGCUAUGUUGGCCGGGCGACGGUUGUCCCGGUUUAAGCGUGUAGGCUGGUUUUCCAGGCAAAUCCGGAAAAUCAAGGCUGAGGCGUGAUGACGAGGCACUACGGUGCUGAAGCAACAAAUGCCCUGCUUCCAGGAAAAGCCUCUAAGCAUCAGGUAACAUCAAAUCGUACCCCAAACCGACACAGGUGGUCAGGUAGAGAAUACCAAGGCGCUUGAGAGAACUCGGGUGAAGGAACUAGGCAAAAUGGUGCCGUAACUUCGGGAGAAGGCACGCUGAUAUGUAGGUGAGGUCCCUCGCGGAUGGAGCUGAAAUCAGUCGAAGAUACCAGCUGGCUGCAACUGUUUAUUAAAAACACAGCACUGUGCAAACACGAAAGUGGACGUAUACGGUGUGACGCCUGCCCGGUGCCGGAAGGUUAAUUGAUGGGGUUAGCGCAAGCGAAGCUCUUGAUCGAAGCCCCGGUAAACGGCGGCCGUAACUAUAACGGUCCUAAGGUAGCGAAAUUCCUUGUCGGGUAAGUUCCGACCUGCACGAAUGGCGUAAUGAUGGCCAGGCUGUCUCCACCCGAGACUCAGUGAAAUUGAACUCGCUGUGAAGAUGCAGUGUACCCGCGGCAAGACGGAAAGACCCCGUGAACCUUUACUAUAGCUUGACACUGAACAUUGAGCCUUGAUGUGUAGGAUAGGUGGGAGGCUUUGAAGUGUGGACGCCAGUCUGCAUGGAGCCGACCUUGAAAUACCACCCUUUAAUGUUUGAUGUUCUAACGUUGACCCGUAAUCCGGGUUGCGGACAGUGUCUGGUGGGUAGUUUGACUGGGGCGGUCUCCUCCUAAAGAGUAACGGAGGAGCACGAAGGUUGGCUAAUCCUGGUCGGACAUCAGGAGGUUAGUGCAAUGGCAUAAGCCAGCUUGACUGCGAGCGUGACGGCGCGAGCAGGUGCGAAAGCAGGUCAUAGUGAUCCGGUGGUUCUGAAUGGAAGGGCCAUCGCUCAACGGAUAAAAGGUACUCCGGGGAUAACAGGCUGAUACCGCCCAAGAGUUCAUAUCGACGGCGGUGUUUGGCACCUCGAUGUCGGCUCAUCACAUCCUGGGGCUGAAGUAGGUCCCAAGGGUAUGGCUGUUCGCCAUUUAAAGUGGUACGCGAGCUGGGUUUAGAACGUCGUGAGACAGUUCGGUCCCUAUCUGCCGUGGGCGCUGGAGAACUGAGGGGGGCUGCUCCUAGUACGAGAGGACCGGAGUGGACGCAUCACUGGUGUUCGGGUUGUCAUGCCAAUGGCACUGCCCGGUAGCUAAAUGCGGAAGAGAUAAGUGCUGAAAGCAUCUAAGCACGAAACUUGCCCCGAGAUGAGUUCUCCCUGACCCUUUAAGGGUCCUGAAGGAACGUUGAAGACGACGACGUUGAUAGGCCGGGUGUGUAAGCGCAGCGAUGCGUUGAGCUAACCGGUACUAAUGAACCGUGAGGCUUAACCUU
train_set component_1 8b0x_a 6gc0_A 3.8 2018-06-20 GGUUAAGCGACUAAGCGUACACGGUGGAUGCCCUGGCAGUCAGAGGCGAUGAAGGACGUGCUAAUCUGCGAUAAGCGUCGGUAAGGUGAUAUGAACCGUUAUAACCGGCGAUUUCCGAAUGGGGAAACCCAGUGUGUUUCGACACACUAUCAUUAACUGAAUCCAUAGGUUAAUGAGGCGAACCGGGGGAACUGAAACAUCUAAGUACCCCGAGGAAAAGAAAUCAACCGAGAUUCCCCCAGUAGCGGCGAGCGAACGGGGAGCAGCCCAGAGCCUGAAUCAGUGUGUGUGUUAGUGGAAGCGUCUGGAAAGGCGCGCGAUACAGGGUGACAGCCCCGUACACAAAAAUGCACAUGCUGUGAGCUCGAUGAGUAGGGCGGGACACGUGGUAUCCUGUCUGAAUAUGGGGGGACCAUCCUCCAAGGCUAAAUACUCCUGACUGACCGAUAGUGAACCAGUACCGUGAGGGAAAGGCGAAAAGAACCCCGGCGAGGGGAGUGAAAAAGAACCUGAAACCGUGUACGUACAAGCAGUGGGAGCACGCUUAGGCGUGUGACUGCGUACCUUUUGUAUAAUGGGUCAGCGACUUAUAUUCUGUAGCAAGGUUAACCGAAUAGGGGAGCCGAAGGGAAACCGAGUCUUAACUGGGCGUUAAGUUGCAGGGUAUAGACCCGAAACCCGGUGAUCUAGCCAUGGGCAGGUUGAAGGUUGGGUAACACUAACUGGAGGACCGAACCGACUAAUGUUGAAAAAUUAGCGGAUGACUUGUGGCUGGGGGUGAAAGGCCAAUCAAACCGGGAGAUAGCUGGUUCUCCCCGAAAGCUAUUUAGGUAGCGCCUCGUGAAUUCAUCUCCGGGGGUAGAGCACUGUUUCGGCAAGGGGGUCAUCCCGACUUACCAACCCGAUGCAAACUGCGAAUACCGGAGAAUGUUAUCACGGGAGACACACGGCGGGUGCUAACGUCCGUCGUGAAGAGGGAAACAACCCAGACCGCCAGCUAAGGUCCCAAAGUCAUGGUUAAGUGGGAAACGAUGUGGGAAGGCCCAGACAGCCAGGAUGUUGGCUUAGAAGCAGCCAUCAUUUAAAGAAAGCGUAAUAGCUCACUGGUCGAGUCGGCCUGCGCGGAAGAUGUAACGGGGCUAAACCAUGCACCGAAGCUGCGGCAGCGACGCUUAUGCGUUGUUGGGUAGGGGAGCGUUCUGUAAGCCUGCGAAGGUGUGCUGUGAGGCAUGCUGGAGGUAUCAGAAGUGCGAAUGCUGACAUAAGUAACGAUAAAGCGGGUGAAAAGCCCGCUCGCCGGAAGACCAAGGGUUCCUGUCCAACGUUAAUCGGGGCAGGGUGAGUCGACCCCUAAGGCGAGGCCGAAAGGCGUAGUCGAUGGGAAACAGGUUAAUAUUCCUGUACUUGGUGUUACUGCGAAGGGGGGACGGAGAAGGCUAUGUUGGCCGGGCGACGGUUGUCCCGGUUUAAGCGUGUAGGCUGGUUUUCCAGGCAAAUCCGGAAAAUCAAGGCUGAGGCGUGAUGACGAGGCACUACGGUGCUGAAGCAACAAAUGCCCUGCUUCCAGGAAAAGCCUCUAAGCAUCAGGUAACAUCAAAUCGUACCCCAAACCGACACAGGUGGUCAGGUAGAGAAUACCAAGGCGCUUGAGAGAACUCGGGUGAAGGAACUAGGCAAAAUGGUGCCGUAACUUCGGGAGAAGGCACGCUGAUAUGUAGGUGAGGUCCCUCGCGGAUGGAGCUGAAAUCAGUCGAAGAUACCAGCUGGCUGCAACUGUUUAUUAAAAACACAGCACUGUGCAAACACGAAAGUGGACGUAUACGGUGUGACGCCUGCCCGGUGCCGGAAGGUUAAUUGAUGGGGUUAGCGCAAGCGAAGCUCUUGAUCGAAGCCCCGGUAAACGGCGGCCGUAACUAUAACGGUCCUAAGGUAGCGAAAUUCCUUGUCGGGUAAGUUCCGACCUGCACGAAUGGCGUAAUGAUGGCCAGGCUGUCUCCACCCGAGACUCAGUGAAAUUGAACUCGCUGUGAAGAUGCAGUGUACCCGCGGCAAGACGGAAAGACCCCGUGAACCUUUACUAUAGCUUGACACUGAACAUUGAGCCUUGAUGUGUAGGAUAGGUGGGAGGCUUUGAAGUGUGGACGCCAGUCUGCAUGGAGCCGACCUUGAAAUACCACCCUUUAAUGUUUGAUGUUCUAACGUUGACCCGUAAUCCGGGUUGCGGACAGUGUCUGGUGGGUAGUUUGACUGGGGCGGUCUCCUCCUAAAGAGUAACGGAGGAGCACGAAGGUUGGCUAAUCCUGGUCGGACAUCAGGAGGUUAGUGCAAUGGCAUAAGCCAGCUUGACUGCGAGCGUGACGGCGCGAGCAGGUGCGAAAGCAGGUCAUAGUGAUCCGGUGGUUCUGAAUGGAAGGGCCAUCGCUCAACGGAUAAAAGGUACUCCGGGGAUAACAGGCUGAUACCGCCCAAGAGUUCAUAUCGACGGCGGUGUUUGGCACCUCGAUGUCGGCUCAUCACAUCCUGGGGCUGAAGUAGGUCCCAAGGGUAUGGCUGUUCGCCAUUUAAAGUGGUACGCGAGCUGGGUUUAGAACGUCGUGAGACAGUUCGGUCCCUAUCUGCCGUGGGCGCUGGAGAACUGAGGGGGGCUGCUCCUAGUACGAGAGGACCGGAGUGGACGCAUCACUGGUGUUCGGGUUGUCAUGCCAAUGGCACUGCCCGGUAGCUAAAUGCGGAAGAGAUAAGUGCUGAAAGCAUCUAAGCACGAAACUUGCCCCGAGAUGAGUUCUCCCUGACCCUUUAAGGGUCCUGAAGGAACGUUGAAGACGACGACGUUGAUAGGCCGGGUGUGUAAGCGCAGCGAUGCGUUGAGCUAACCGGUACUAAUGAACCGUGAGGCUUAACCUU
train_set component_1 8b0x_a 5j7l_CA 3.0 2016-07-27 GGUUAAGCGACUAAGCGUACACGGUGGAUGCCCUGGCAGUCAGAGGCGAUGAAGGACGUGCUAAUCUGCGAUAAGCGUCGGUAAGGUGAUAUGAACCGUUAUAACCGGCGAUUUCCGAAUGGGGAAACCCAGUGUGUUUCGACACACUAUCAUUAACUGAAUCCAUAGGUUAAUGAGGCGAACCGGGGGAACUGAAACAUCUAAGUACCCCGAGGAAAAGAAAUCAACCGAGAUUCCCCCAGUAGCGGCGAGCGAACGGGGAGCAGCCCAGAGCCUGAAUCAGUGUGUGUGUUAGUGGAAGCGUCUGGAAAGGCGCGCGAUACAGGGUGACAGCCCCGUACACAAAAAUGCACAUGCUGUGAGCUCGAUGAGUAGGGCGGGACACGUGGUAUCCUGUCUGAAUAUGGGGGGACCAUCCUCCAAGGCUAAAUACUCCUGACUGACCGAUAGUGAACCAGUACCGUGAGGGAAAGGCGAAAAGAACCCCGGCGAGGGGAGUGAAAAAGAACCUGAAACCGUGUACGUACAAGCAGUGGGAGCACGCUUAGGCGUGUGACUGCGUACCUUUUGUAUAAUGGGUCAGCGACUUAUAUUCUGUAGCAAGGUUAACCGAAUAGGGGAGCCGAAGGGAAACCGAGUCUUAACUGGGCGUUAAGUUGCAGGGUAUAGACCCGAAACCCGGUGAUCUAGCCAUGGGCAGGUUGAAGGUUGGGUAACACUAACUGGAGGACCGAACCGACUAAUGUUGAAAAAUUAGCGGAUGACUUGUGGCUGGGGGUGAAAGGCCAAUCAAACCGGGAGAUAGCUGGUUCUCCCCGAAAGCUAUUUAGGUAGCGCCUCGUGAAUUCAUCUCCGGGGGUAGAGCACUGUUUCGGCAAGGGGGUCAUCCCGACUUACCAACCCGAUGCAAACUGCGAAUACCGGAGAAUGUUAUCACGGGAGACACACGGCGGGUGCUAACGUCCGUCGUGAAGAGGGAAACAACCCAGACCGCCAGCUAAGGUCCCAAAGUCAUGGUUAAGUGGGAAACGAUGUGGGAAGGCCCAGACAGCCAGGAUGUUGGCUUAGAAGCAGCCAUCAUUUAAAGAAAGCGUAAUAGCUCACUGGUCGAGUCGGCCUGCGCGGAAGAUGUAACGGGGCUAAACCAUGCACCGAAGCUGCGGCAGCGACGCUUAUGCGUUGUUGGGUAGGGGAGCGUUCUGUAAGCCUGCGAAGGUGUGCUGUGAGGCAUGCUGGAGGUAUCAGAAGUGCGAAUGCUGACAUAAGUAACGAUAAAGCGGGUGAAAAGCCCGCUCGCCGGAAGACCAAGGGUUCCUGUCCAACGUUAAUCGGGGCAGGGUGAGUCGACCCCUAAGGCGAGGCCGAAAGGCGUAGUCGAUGGGAAACAGGUUAAUAUUCCUGUACUUGGUGUUACUGCGAAGGGGGGACGGAGAAGGCUAUGUUGGCCGGGCGACGGUUGUCCCGGUUUAAGCGUGUAGGCUGGUUUUCCAGGCAAAUCCGGAAAAUCAAGGCUGAGGCGUGAUGACGAGGCACUACGGUGCUGAAGCAACAAAUGCCCUGCUUCCAGGAAAAGCCUCUAAGCAUCAGGUAACAUCAAAUCGUACCCCAAACCGACACAGGUGGUCAGGUAGAGAAUACCAAGGCGCUUGAGAGAACUCGGGUGAAGGAACUAGGCAAAAUGGUGCCGUAACUUCGGGAGAAGGCACGCUGAUAUGUAGGUGAGGUCCCUCGCGGAUGGAGCUGAAAUCAGUCGAAGAUACCAGCUGGCUGCAACUGUUUAUUAAAAACACAGCACUGUGCAAACACGAAAGUGGACGUAUACGGUGUGACGCCUGCCCGGUGCCGGAAGGUUAAUUGAUGGGGUUAGCGCAAGCGAAGCUCUUGAUCGAAGCCCCGGUAAACGGCGGCCGUAACUAUAACGGUCCUAAGGUAGCGAAAUUCCUUGUCGGGUAAGUUCCGACCUGCACGAAUGGCGUAAUGAUGGCCAGGCUGUCUCCACCCGAGACUCAGUGAAAUUGAACUCGCUGUGAAGAUGCAGUGUACCCGCGGCAAGACGGAAAGACCCCGUGAACCUUUACUAUAGCUUGACACUGAACAUUGAGCCUUGAUGUGUAGGAUAGGUGGGAGGCUUUGAAGUGUGGACGCCAGUCUGCAUGGAGCCGACCUUGAAAUACCACCCUUUAAUGUUUGAUGUUCUAACGUUGACCCGUAAUCCGGGUUGCGGACAGUGUCUGGUGGGUAGUUUGACUGGGGCGGUCUCCUCCUAAAGAGUAACGGAGGAGCACGAAGGUUGGCUAAUCCUGGUCGGACAUCAGGAGGUUAGUGCAAUGGCAUAAGCCAGCUUGACUGCGAGCGUGACGGCGCGAGCAGGUGCGAAAGCAGGUCAUAGUGAUCCGGUGGUUCUGAAUGGAAGGGCCAUCGCUCAACGGAUAAAAGGUACUCCGGGGAUAACAGGCUGAUACCGCCCAAGAGUUCAUAUCGACGGCGGUGUUUGGCACCUCGAUGUCGGCUCAUCACAUCCUGGGGCUGAAGUAGGUCCCAAGGGUAUGGCUGUUCGCCAUUUAAAGUGGUACGCGAGCUGGGUUUAGAACGUCGUGAGACAGUUCGGUCCCUAUCUGCCGUGGGCGCUGGAGAACUGAGGGGGGCUGCUCCUAGUACGAGAGGACCGGAGUGGACGCAUCACUGGUGUUCGGGUUGUCAUGCCAAUGGCACUGCCCGGUAGCUAAAUGCGGAAGAGAUAAGUGCUGAAAGCAUCUAAGCACGAAACUUGCCCCGAGAUGAGUUCUCCCUGACCCUUUAAGGGUCCUGAAGGAACGUUGAAGACGACGACGUUGAUAGGCCGGGUGUGUAAGCGCAGCGAUGCGUUGAGCUAACCGGUACUAAUGAACCGUGAGGCUUAACCUU
train_set component_1 8b0x_a 5j7l_DA 3.0 2016-07-27 GGUUAAGCGACUAAGCGUACACGGUGGAUGCCCUGGCAGUCAGAGGCGAUGAAGGACGUGCUAAUCUGCGAUAAGCGUCGGUAAGGUGAUAUGAACCGUUAUAACCGGCGAUUUCCGAAUGGGGAAACCCAGUGUGUUUCGACACACUAUCAUUAACUGAAUCCAUAGGUUAAUGAGGCGAACCGGGGGAACUGAAACAUCUAAGUACCCCGAGGAAAAGAAAUCAACCGAGAUUCCCCCAGUAGCGGCGAGCGAACGGGGAGCAGCCCAGAGCCUGAAUCAGUGUGUGUGUUAGUGGAAGCGUCUGGAAAGGCGCGCGAUACAGGGUGACAGCCCCGUACACAAAAAUGCACAUGCUGUGAGCUCGAUGAGUAGGGCGGGACACGUGGUAUCCUGUCUGAAUAUGGGGGGACCAUCCUCCAAGGCUAAAUACUCCUGACUGACCGAUAGUGAACCAGUACCGUGAGGGAAAGGCGAAAAGAACCCCGGCGAGGGGAGUGAAAAAGAACCUGAAACCGUGUACGUACAAGCAGUGGGAGCACGCUUAGGCGUGUGACUGCGUACCUUUUGUAUAAUGGGUCAGCGACUUAUAUUCUGUAGCAAGGUUAACCGAAUAGGGGAGCCGAAGGGAAACCGAGUCUUAACUGGGCGUUAAGUUGCAGGGUAUAGACCCGAAACCCGGUGAUCUAGCCAUGGGCAGGUUGAAGGUUGGGUAACACUAACUGGAGGACCGAACCGACUAAUGUUGAAAAAUUAGCGGAUGACUUGUGGCUGGGGGUGAAAGGCCAAUCAAACCGGGAGAUAGCUGGUUCUCCCCGAAAGCUAUUUAGGUAGCGCCUCGUGAAUUCAUCUCCGGGGGUAGAGCACUGUUUCGGCAAGGGGGUCAUCCCGACUUACCAACCCGAUGCAAACUGCGAAUACCGGAGAAUGUUAUCACGGGAGACACACGGCGGGUGCUAACGUCCGUCGUGAAGAGGGAAACAACCCAGACCGCCAGCUAAGGUCCCAAAGUCAUGGUUAAGUGGGAAACGAUGUGGGAAGGCCCAGACAGCCAGGAUGUUGGCUUAGAAGCAGCCAUCAUUUAAAGAAAGCGUAAUAGCUCACUGGUCGAGUCGGCCUGCGCGGAAGAUGUAACGGGGCUAAACCAUGCACCGAAGCUGCGGCAGCGACGCUUAUGCGUUGUUGGGUAGGGGAGCGUUCUGUAAGCCUGCGAAGGUGUGCUGUGAGGCAUGCUGGAGGUAUCAGAAGUGCGAAUGCUGACAUAAGUAACGAUAAAGCGGGUGAAAAGCCCGCUCGCCGGAAGACCAAGGGUUCCUGUCCAACGUUAAUCGGGGCAGGGUGAGUCGACCCCUAAGGCGAGGCCGAAAGGCGUAGUCGAUGGGAAACAGGUUAAUAUUCCUGUACUUGGUGUUACUGCGAAGGGGGGACGGAGAAGGCUAUGUUGGCCGGGCGACGGUUGUCCCGGUUUAAGCGUGUAGGCUGGUUUUCCAGGCAAAUCCGGAAAAUCAAGGCUGAGGCGUGAUGACGAGGCACUACGGUGCUGAAGCAACAAAUGCCCUGCUUCCAGGAAAAGCCUCUAAGCAUCAGGUAACAUCAAAUCGUACCCCAAACCGACACAGGUGGUCAGGUAGAGAAUACCAAGGCGCUUGAGAGAACUCGGGUGAAGGAACUAGGCAAAAUGGUGCCGUAACUUCGGGAGAAGGCACGCUGAUAUGUAGGUGAGGUCCCUCGCGGAUGGAGCUGAAAUCAGUCGAAGAUACCAGCUGGCUGCAACUGUUUAUUAAAAACACAGCACUGUGCAAACACGAAAGUGGACGUAUACGGUGUGACGCCUGCCCGGUGCCGGAAGGUUAAUUGAUGGGGUUAGCGCAAGCGAAGCUCUUGAUCGAAGCCCCGGUAAACGGCGGCCGUAACUAUAACGGUCCUAAGGUAGCGAAAUUCCUUGUCGGGUAAGUUCCGACCUGCACGAAUGGCGUAAUGAUGGCCAGGCUGUCUCCACCCGAGACUCAGUGAAAUUGAACUCGCUGUGAAGAUGCAGUGUACCCGCGGCAAGACGGAAAGACCCCGUGAACCUUUACUAUAGCUUGACACUGAACAUUGAGCCUUGAUGUGUAGGAUAGGUGGGAGGCUUUGAAGUGUGGACGCCAGUCUGCAUGGAGCCGACCUUGAAAUACCACCCUUUAAUGUUUGAUGUUCUAACGUUGACCCGUAAUCCGGGUUGCGGACAGUGUCUGGUGGGUAGUUUGACUGGGGCGGUCUCCUCCUAAAGAGUAACGGAGGAGCACGAAGGUUGGCUAAUCCUGGUCGGACAUCAGGAGGUUAGUGCAAUGGCAUAAGCCAGCUUGACUGCGAGCGUGACGGCGCGAGCAGGUGCGAAAGCAGGUCAUAGUGAUCCGGUGGUUCUGAAUGGAAGGGCCAUCGCUCAACGGAUAAAAGGUACUCCGGGGAUAACAGGCUGAUACCGCCCAAGAGUUCAUAUCGACGGCGGUGUUUGGCACCUCGAUGUCGGCUCAUCACAUCCUGGGGCUGAAGUAGGUCCCAAGGGUAUGGCUGUUCGCCAUUUAAAGUGGUACGCGAGCUGGGUUUAGAACGUCGUGAGACAGUUCGGUCCCUAUCUGCCGUGGGCGCUGGAGAACUGAGGGGGGCUGCUCCUAGUACGAGAGGACCGGAGUGGACGCAUCACUGGUGUUCGGGUUGUCAUGCCAAUGGCACUGCCCGGUAGCUAAAUGCGGAAGAGAUAAGUGCUGAAAGCAUCUAAGCACGAAACUUGCCCCGAGAUGAGUUCUCCCUGACCCUUUAAGGGUCCUGAAGGAACGUUGAAGACGACGACGUUGAUAGGCCGGGUGUGUAAGCGCAGCGAUGCGUUGAGCUAACCGGUACUAAUGAACCGUGAGGCUUAACCUU
train_set component_1 8b0x_a 8e32_I 2.35 2023-06-28 GGUUAAGCGACUAAGCGUACACGGUGGAUGCCCUGGCAGUCAGAGGCGAUGAAGGACGUGCUAAUCUGCGAUAAGCGUCGGUAAGGUGAUAUGAACCGUUAUAACCGGCGAUUUCCGAAUGGGGAAACCCAGUGUGUUUCGACACACUAUCAUUAACUGAAUCCAUAGGUUAAUGAGGCGAACCGGGGGAACUGAAACAUCUAAGUACCCCGAGGAAAAGAAAUCAACCGAGAUUCCCCCAGUAGCGGCGAGCGAACGGGGAGCAGCCCAGAGCCUGAAUCAGUGUGUGUGUUAGUGGAAGCGUCUGGAAAGGCGCGCGAUACAGGGUGACAGCCCCGUACACAAAAAUGCACAUGCUGUGAGCUCGAUGAGUAGGGCGGGACACGUGGUAUCCUGUCUGAAUAUGGGGGGACCAUCCUCCAAGGCUAAAUACUCCUGACUGACCGAUAGUGAACCAGUACCGUGAGGGAAAGGCGAAAAGAACCCCGGCGAGGGGAGUGAAAAAGAACCUGAAACCGUGUACGUACAAGCAGUGGGAGCACGCUUAGGCGUGUGACUGCGUACCUUUUGUAUAAUGGGUCAGCGACUUAUAUUCUGUAGCAAGGUUAACCGAAUAGGGGAGCCGAAGGGAAACCGAGUCUUAACUGGGCGUUAAGUUGCAGGGUAUAGACCCGAAACCCGGUGAUCUAGCCAUGGGCAGGUUGAAGGUUGGGUAACACUAACUGGAGGACCGAACCGACUAAUGUUGAAAAAUUAGCGGAUGACUUGUGGCUGGGGGUGAAAGGCCAAUCAAACCGGGAGAUAGCUGGUUCUCCCCGAAAGCUAUUUAGGUAGCGCCUCGUGAAUUCAUCUCCGGGGGUAGAGCACUGUUUCGGCAAGGGGGUCAUCCCGACUUACCAACCCGAUGCAAACUGCGAAUACCGGAGAAUGUUAUCACGGGAGACACACGGCGGGUGCUAACGUCCGUCGUGAAGAGGGAAACAACCCAGACCGCCAGCUAAGGUCCCAAAGUCAUGGUUAAGUGGGAAACGAUGUGGGAAGGCCCAGACAGCCAGGAUGUUGGCUUAGAAGCAGCCAUCAUUUAAAGAAAGCGUAAUAGCUCACUGGUCGAGUCGGCCUGCGCGGAAGAUGUAACGGGGCUAAACCAUGCACCGAAGCUGCGGCAGCGACGCUUAUGCGUUGUUGGGUAGGGGAGCGUUCUGUAAGCCUGCGAAGGUGUGCUGUGAGGCAUGCUGGAGGUAUCAGAAGUGCGAAUGCUGACAUAAGUAACGAUAAAGCGGGUGAAAAGCCCGCUCGCCGGAAGACCAAGGGUUCCUGUCCAACGUUAAUCGGGGCAGGGUGAGUCGACCCCUAAGGCGAGGCCGAAAGGCGUAGUCGAUGGGAAACAGGUUAAUAUUCCUGUACUUGGUGUUACUGCGAAGGGGGGACGGAGAAGGCUAUGUUGGCCGGGCGACGGUUGUCCCGGUUUAAGCGUGUAGGCUGGUUUUCCAGGCAAAUCCGGAAAAUCAAGGCUGAGGCGUGAUGACGAGGCACUACGGUGCUGAAGCAACAAAUGCCCUGCUUCCAGGAAAAGCCUCUAAGCAUCAGGUAACAUCAAAUCGUACCCCAAACCGACACAGGUGGUCAGGUAGAGAAUACCAAGGCGCUUGAGAGAACUCGGGUGAAGGAACUAGGCAAAAUGGUGCCGUAACUUCGGGAGAAGGCACGCUGAUAUGUAGGUGAGGUCCCUCGCGGAUGGAGCUGAAAUCAGUCGAAGAUACCAGCUGGCUGCAACUGUUUAUUAAAAACACAGCACUGUGCAAACACGAAAGUGGACGUAUACGGUGUGACGCCUGCCCGGUGCCGGAAGGUUAAUUGAUGGGGUUAGCGCAAGCGAAGCUCUUGAUCGAAGCCCCGGUAAACGGCGGCCGUAACUAUAACGGUCCUAAGGUAGCGAAAUUCCUUGUCGGGUAAGUUCCGACCUGCACGAAUGGCGUAAUGAUGGCCAGGCUGUCUCCACCCGAGACUCAGUGAAAUUGAACUCGCUGUGAAGAUGCAGUGUACCCGCGGCAAGACGGAAAGACCCCGUGAACCUUUACUAUAGCUUGACACUGAACAUUGAGCCUUGAUGUGUAGGAUAGGUGGGAGGCUUUGAAGUGUGGACGCCAGUCUGCAUGGAGCCGACCUUGAAAUACCACCCUUUAAUGUUUGAUGUUCUAACGUUGACCCGUAAUCCGGGUUGCGGACAGUGUCUGGUGGGUAGUUUGACUGGGGCGGUCUCCUCCUAAAGAGUAACGGAGGAGCACGAAGGUUGGCUAAUCCUGGUCGGACAUCAGGAGGUUAGUGCAAUGGCAUAAGCCAGCUUGACUGCGAGCGUGACGGCGCGAGCAGGUGCGAAAGCAGGUCAUAGUGAUCCGGUGGUUCUGAAUGGAAGGGCCAUCGCUCAACGGAUAAAAGGUACUCCGGGGAUAACAGGCUGAUACCGCCCAAGAGUUCAUAUCGACGGCGGUGUUUGGCACCUCGAUGUCGGCUCAUCACAUCCUGGGGCUGAAGUAGGUCCCAAGGGUAUGGCUGUUCGCCAUUUAAAGUGGUACGCGAGCUGGGUUUAGAACGUCGUGAGACAGUUCGGUCCCUAUCUGCCGUGGGCGCUGGAGAACUGAGGGGGGCUGCUCCUAGUACGAGAGGACCGGAGUGGACGCAUCACUGGUGUUCGGGUUGUCAUGCCAAUGGCACUGCCCGGUAGCUAAAUGCGGAAGAGAUAAGUGCUGAAAGCAUCUAAGCACGAAACUUGCCCCGAGAUGAGUUCUCCCUGACCCUUUAAGGGUCCUGAAGGAACGUUGAAGACGACGACGUUGAUAGGCCGGGUGUGUAAGCGCAGCGAUGCGUUGAGCUAACCGGUACUAAUGAACCGUGAGGCUUAACCUU
train_set component_1 8b0x_a 4v57_DB 3.5 2014-07-09 GGUUAAGCGACUAAGCGUACACGGUGGAUGCCCUGGCAGUCAGAGGCGAUGAAGGACGUGCUAAUCUGCGAUAAGCGUCGGUAAGGUGAUAUGAACCGUUAUAACCGGCGAUUUCCGAAUGGGGAAACCCAGUGUGUUUCGACACACUAUCAUUAACUGAAUCCAUAGGUUAAUGAGGCGAACCGGGGGAACUGAAACAUCUAAGUACCCCGAGGAAAAGAAAUCAACCGAGAUUCCCCCAGUAGCGGCGAGCGAACGGGGAGCAGCCCAGAGCCUGAAUCAGUGUGUGUGUUAGUGGAAGCGUCUGGAAAGGCGCGCGAUACAGGGUGACAGCCCCGUACACAAAAAUGCACAUGCUGUGAGCUCGAUGAGUAGGGCGGGACACGUGGUAUCCUGUCUGAAUAUGGGGGGACCAUCCUCCAAGGCUAAAUACUCCUGACUGACCGAUAGUGAACCAGUACCGUGAGGGAAAGGCGAAAAGAACCCCGGCGAGGGGAGUGAAAAAGAACCUGAAACCGUGUACGUACAAGCAGUGGGAGCACGCUUAGGCGUGUGACUGCGUACCUUUUGUAUAAUGGGUCAGCGACUUAUAUUCUGUAGCAAGGUUAACCGAAUAGGGGAGCCGAAGGGAAACCGAGUCUUAACUGGGCGUUAAGUUGCAGGGUAUAGACCCGAAACCCGGUGAUCUAGCCAUGGGCAGGUUGAAGGUUGGGUAACACUAACUGGAGGACCGAACCGACUAAUGUUGAAAAAUUAGCGGAUGACUUGUGGCUGGGGGUGAAAGGCCAAUCAAACCGGGAGAUAGCUGGUUCUCCCCGAAAGCUAUUUAGGUAGCGCCUCGUGAAUUCAUCUCCGGGGGUAGAGCACUGUUUCGGCAAGGGGGUCAUCCCGACUUACCAACCCGAUGCAAACUGCGAAUACCGGAGAAUGUUAUCACGGGAGACACACGGCGGGUGCUAACGUCCGUCGUGAAGAGGGAAACAACCCAGACCGCCAGCUAAGGUCCCAAAGUCAUGGUUAAGUGGGAAACGAUGUGGGAAGGCCCAGACAGCCAGGAUGUUGGCUUAGAAGCAGCCAUCAUUUAAAGAAAGCGUAAUAGCUCACUGGUCGAGUCGGCCUGCGCGGAAGAUGUAACGGGGCUAAACCAUGCACCGAAGCUGCGGCAGCGACGCUUAUGCGUUGUUGGGUAGGGGAGCGUUCUGUAAGCCUGCGAAGGUGUGCUGUGAGGCAUGCUGGAGGUAUCAGAAGUGCGAAUGCUGACAUAAGUAACGAUAAAGCGGGUGAAAAGCCCGCUCGCCGGAAGACCAAGGGUUCCUGUCCAACGUUAAUCGGGGCAGGGUGAGUCGACCCCUAAGGCGAGGCCGAAAGGCGUAGUCGAUGGGAAACAGGUUAAUAUUCCUGUACUUGGUGUUACUGCGAAGGGGGGACGGAGAAGGCUAUGUUGGCCGGGCGACGGUUGUCCCGGUUUAAGCGUGUAGGCUGGUUUUCCAGGCAAAUCCGGAAAAUCAAGGCUGAGGCGUGAUGACGAGGCACUACGGUGCUGAAGCAACAAAUGCCCUGCUUCCAGGAAAAGCCUCUAAGCAUCAGGUAACAUCAAAUCGUACCCCAAACCGACACAGGUGGUCAGGUAGAGAAUACCAAGGCGCUUGAGAGAACUCGGGUGAAGGAACUAGGCAAAAUGGUGCCGUAACUUCGGGAGAAGGCACGCUGAUAUGUAGGUGAGGUCCCUCGCGGAUGGAGCUGAAAUCAGUCGAAGAUACCAGCUGGCUGCAACUGUUUAUUAAAAACACAGCACUGUGCAAACACGAAAGUGGACGUAUACGGUGUGACGCCUGCCCGGUGCCGGAAGGUUAAUUGAUGGGGUUAGCGCAAGCGAAGCUCUUGAUCGAAGCCCCGGUAAACGGCGGCCGUAACUAUAACGGUCCUAAGGUAGCGAAAUUCCUUGUCGGGUAAGUUCCGACCUGCACGAAUGGCGUAAUGAUGGCCAGGCUGUCUCCACCCGAGACUCAGUGAAAUUGAACUCGCUGUGAAGAUGCAGUGUACCCGCGGCAAGACGGAAAGACCCCGUGAACCUUUACUAUAGCUUGACACUGAACAUUGAGCCUUGAUGUGUAGGAUAGGUGGGAGGCUUUGAAGUGUGGACGCCAGUCUGCAUGGAGCCGACCUUGAAAUACCACCCUUUAAUGUUUGAUGUUCUAACGUUGACCCGUAAUCCGGGUUGCGGACAGUGUCUGGUGGGUAGUUUGACUGGGGCGGUCUCCUCCUAAAGAGUAACGGAGGAGCACGAAGGUUGGCUAAUCCUGGUCGGACAUCAGGAGGUUAGUGCAAUGGCAUAAGCCAGCUUGACUGCGAGCGUGACGGCGCGAGCAGGUGCGAAAGCAGGUCAUAGUGAUCCGGUGGUUCUGAAUGGAAGGGCCAUCGCUCAACGGAUAAAAGGUACUCCGGGGAUAACAGGCUGAUACCGCCCAAGAGUUCAUAUCGACGGCGGUGUUUGGCACCUCGAUGUCGGCUCAUCACAUCCUGGGGCUGAAGUAGGUCCCAAGGGUAUGGCUGUUCGCCAUUUAAAGUGGUACGCGAGCUGGGUUUAGAACGUCGUGAGACAGUUCGGUCCCUAUCUGCCGUGGGCGCUGGAGAACUGAGGGGGGCUGCUCCUAGUACGAGAGGACCGGAGUGGACGCAUCACUGGUGUUCGGGUUGUCAUGCCAAUGGCACUGCCCGGUAGCUAAAUGCGGAAGAGAUAAGUGCUGAAAGCAUCUAAGCACGAAACUUGCCCCGAGAUGAGUUCUCCCUGACCCUUUAAGGGUCCUGAAGGAACGUUGAAGACGACGACGUUGAUAGGCCGGGUGUGUAAGCGCAGCGAUGCGUUGAGCUAACCGGUACUAAUGAACCGUGAGGCUUAACCUU
train_set component_1 8b0x_a 4v57_BB 3.5 2014-07-09 GGUUAAGCGACUAAGCGUACACGGUGGAUGCCCUGGCAGUCAGAGGCGAUGAAGGACGUGCUAAUCUGCGAUAAGCGUCGGUAAGGUGAUAUGAACCGUUAUAACCGGCGAUUUCCGAAUGGGGAAACCCAGUGUGUUUCGACACACUAUCAUUAACUGAAUCCAUAGGUUAAUGAGGCGAACCGGGGGAACUGAAACAUCUAAGUACCCCGAGGAAAAGAAAUCAACCGAGAUUCCCCCAGUAGCGGCGAGCGAACGGGGAGCAGCCCAGAGCCUGAAUCAGUGUGUGUGUUAGUGGAAGCGUCUGGAAAGGCGCGCGAUACAGGGUGACAGCCCCGUACACAAAAAUGCACAUGCUGUGAGCUCGAUGAGUAGGGCGGGACACGUGGUAUCCUGUCUGAAUAUGGGGGGACCAUCCUCCAAGGCUAAAUACUCCUGACUGACCGAUAGUGAACCAGUACCGUGAGGGAAAGGCGAAAAGAACCCCGGCGAGGGGAGUGAAAAAGAACCUGAAACCGUGUACGUACAAGCAGUGGGAGCACGCUUAGGCGUGUGACUGCGUACCUUUUGUAUAAUGGGUCAGCGACUUAUAUUCUGUAGCAAGGUUAACCGAAUAGGGGAGCCGAAGGGAAACCGAGUCUUAACUGGGCGUUAAGUUGCAGGGUAUAGACCCGAAACCCGGUGAUCUAGCCAUGGGCAGGUUGAAGGUUGGGUAACACUAACUGGAGGACCGAACCGACUAAUGUUGAAAAAUUAGCGGAUGACUUGUGGCUGGGGGUGAAAGGCCAAUCAAACCGGGAGAUAGCUGGUUCUCCCCGAAAGCUAUUUAGGUAGCGCCUCGUGAAUUCAUCUCCGGGGGUAGAGCACUGUUUCGGCAAGGGGGUCAUCCCGACUUACCAACCCGAUGCAAACUGCGAAUACCGGAGAAUGUUAUCACGGGAGACACACGGCGGGUGCUAACGUCCGUCGUGAAGAGGGAAACAACCCAGACCGCCAGCUAAGGUCCCAAAGUCAUGGUUAAGUGGGAAACGAUGUGGGAAGGCCCAGACAGCCAGGAUGUUGGCUUAGAAGCAGCCAUCAUUUAAAGAAAGCGUAAUAGCUCACUGGUCGAGUCGGCCUGCGCGGAAGAUGUAACGGGGCUAAACCAUGCACCGAAGCUGCGGCAGCGACGCUUAUGCGUUGUUGGGUAGGGGAGCGUUCUGUAAGCCUGCGAAGGUGUGCUGUGAGGCAUGCUGGAGGUAUCAGAAGUGCGAAUGCUGACAUAAGUAACGAUAAAGCGGGUGAAAAGCCCGCUCGCCGGAAGACCAAGGGUUCCUGUCCAACGUUAAUCGGGGCAGGGUGAGUCGACCCCUAAGGCGAGGCCGAAAGGCGUAGUCGAUGGGAAACAGGUUAAUAUUCCUGUACUUGGUGUUACUGCGAAGGGGGGACGGAGAAGGCUAUGUUGGCCGGGCGACGGUUGUCCCGGUUUAAGCGUGUAGGCUGGUUUUCCAGGCAAAUCCGGAAAAUCAAGGCUGAGGCGUGAUGACGAGGCACUACGGUGCUGAAGCAACAAAUGCCCUGCUUCCAGGAAAAGCCUCUAAGCAUCAGGUAACAUCAAAUCGUACCCCAAACCGACACAGGUGGUCAGGUAGAGAAUACCAAGGCGCUUGAGAGAACUCGGGUGAAGGAACUAGGCAAAAUGGUGCCGUAACUUCGGGAGAAGGCACGCUGAUAUGUAGGUGAGGUCCCUCGCGGAUGGAGCUGAAAUCAGUCGAAGAUACCAGCUGGCUGCAACUGUUUAUUAAAAACACAGCACUGUGCAAACACGAAAGUGGACGUAUACGGUGUGACGCCUGCCCGGUGCCGGAAGGUUAAUUGAUGGGGUUAGCGCAAGCGAAGCUCUUGAUCGAAGCCCCGGUAAACGGCGGCCGUAACUAUAACGGUCCUAAGGUAGCGAAAUUCCUUGUCGGGUAAGUUCCGACCUGCACGAAUGGCGUAAUGAUGGCCAGGCUGUCUCCACCCGAGACUCAGUGAAAUUGAACUCGCUGUGAAGAUGCAGUGUACCCGCGGCAAGACGGAAAGACCCCGUGAACCUUUACUAUAGCUUGACACUGAACAUUGAGCCUUGAUGUGUAGGAUAGGUGGGAGGCUUUGAAGUGUGGACGCCAGUCUGCAUGGAGCCGACCUUGAAAUACCACCCUUUAAUGUUUGAUGUUCUAACGUUGACCCGUAAUCCGGGUUGCGGACAGUGUCUGGUGGGUAGUUUGACUGGGGCGGUCUCCUCCUAAAGAGUAACGGAGGAGCACGAAGGUUGGCUAAUCCUGGUCGGACAUCAGGAGGUUAGUGCAAUGGCAUAAGCCAGCUUGACUGCGAGCGUGACGGCGCGAGCAGGUGCGAAAGCAGGUCAUAGUGAUCCGGUGGUUCUGAAUGGAAGGGCCAUCGCUCAACGGAUAAAAGGUACUCCGGGGAUAACAGGCUGAUACCGCCCAAGAGUUCAUAUCGACGGCGGUGUUUGGCACCUCGAUGUCGGCUCAUCACAUCCUGGGGCUGAAGUAGGUCCCAAGGGUAUGGCUGUUCGCCAUUUAAAGUGGUACGCGAGCUGGGUUUAGAACGUCGUGAGACAGUUCGGUCCCUAUCUGCCGUGGGCGCUGGAGAACUGAGGGGGGCUGCUCCUAGUACGAGAGGACCGGAGUGGACGCAUCACUGGUGUUCGGGUUGUCAUGCCAAUGGCACUGCCCGGUAGCUAAAUGCGGAAGAGAUAAGUGCUGAAAGCAUCUAAGCACGAAACUUGCCCCGAGAUGAGUUCUCCCUGACCCUUUAAGGGUCCUGAAGGAACGUUGAAGACGACGACGUUGAUAGGCCGGGUGUGUAAGCGCAGCGAUGCGUUGAGCUAACCGGUACUAAUGAACCGUGAGGCUUAACCUU
train_set component_1 8b0x_a 8c91_A 4.19 2023-04-05 GGUUAAGCGACUAAGCGUACACGGUGGAUGCCCUGGCAGUCAGAGGCGAUGAAGGACGUGCUAAUCUGCGAUAAGCGUCGGUAAGGUGAUAUGAACCGUUAUAACCGGCGAUUUCCGAAUGGGGAAACCCAGUGUGUUUCGACACACUAUCAUUAACUGAAUCCAUAGGUUAAUGAGGCGAACCGGGGGAACUGAAACAUCUAAGUACCCCGAGGAAAAGAAAUCAACCGAGAUUCCCCCAGUAGCGGCGAGCGAACGGGGAGCAGCCCAGAGCCUGAAUCAGUGUGUGUGUUAGUGGAAGCGUCUGGAAAGGCGCGCGAUACAGGGUGACAGCCCCGUACACAAAAAUGCACAUGCUGUGAGCUCGAUGAGUAGGGCGGGACACGUGGUAUCCUGUCUGAAUAUGGGGGGACCAUCCUCCAAGGCUAAAUACUCCUGACUGACCGAUAGUGAACCAGUACCGUGAGGGAAAGGCGAAAAGAACCCCGGCGAGGGGAGUGAAAAAGAACCUGAAACCGUGUACGUACAAGCAGUGGGAGCACGCUUAGGCGUGUGACUGCGUACCUUUUGUAUAAUGGGUCAGCGACUUAUAUUCUGUAGCAAGGUUAACCGAAUAGGGGAGCCGAAGGGAAACCGAGUCUUAACUGGGCGUUAAGUUGCAGGGUAUAGACCCGAAACCCGGUGAUCUAGCCAUGGGCAGGUUGAAGGUUGGGUAACACUAACUGGAGGACCGAACCGACUAAUGUUGAAAAAUUAGCGGAUGACUUGUGGCUGGGGGUGAAAGGCCAAUCAAACCGGGAGAUAGCUGGUUCUCCCCGAAAGCUAUUUAGGUAGCGCCUCGUGAAUUCAUCUCCGGGGGUAGAGCACUGUUUCGGCAAGGGGGUCAUCCCGACUUACCAACCCGAUGCAAACUGCGAAUACCGGAGAAUGUUAUCACGGGAGACACACGGCGGGUGCUAACGUCCGUCGUGAAGAGGGAAACAACCCAGACCGCCAGCUAAGGUCCCAAAGUCAUGGUUAAGUGGGAAACGAUGUGGGAAGGCCCAGACAGCCAGGAUGUUGGCUUAGAAGCAGCCAUCAUUUAAAGAAAGCGUAAUAGCUCACUGGUCGAGUCGGCCUGCGCGGAAGAUGUAACGGGGCUAAACCAUGCACCGAAGCUGCGGCAGCGACGCUUAUGCGUUGUUGGGUAGGGGAGCGUUCUGUAAGCCUGCGAAGGUGUGCUGUGAGGCAUGCUGGAGGUAUCAGAAGUGCGAAUGCUGACAUAAGUAACGAUAAAGCGGGUGAAAAGCCCGCUCGCCGGAAGACCAAGGGUUCCUGUCCAACGUUAAUCGGGGCAGGGUGAGUCGACCCCUAAGGCGAGGCCGAAAGGCGUAGUCGAUGGGAAACAGGUUAAUAUUCCUGUACUUGGUGUUACUGCGAAGGGGGGACGGAGAAGGCUAUGUUGGCCGGGCGACGGUUGUCCCGGUUUAAGCGUGUAGGCUGGUUUUCCAGGCAAAUCCGGAAAAUCAAGGCUGAGGCGUGAUGACGAGGCACUACGGUGCUGAAGCAACAAAUGCCCUGCUUCCAGGAAAAGCCUCUAAGCAUCAGGUAACAUCAAAUCGUACCCCAAACCGACACAGGUGGUCAGGUAGAGAAUACCAAGGCGCUUGAGAGAACUCGGGUGAAGGAACUAGGCAAAAUGGUGCCGUAACUUCGGGAGAAGGCACGCUGAUAUGUAGGUGAGGUCCCUCGCGGAUGGAGCUGAAAUCAGUCGAAGAUACCAGCUGGCUGCAACUGUUUAUUAAAAACACAGCACUGUGCAAACACGAAAGUGGACGUAUACGGUGUGACGCCUGCCCGGUGCCGGAAGGUUAAUUGAUGGGGUUAGCGCAAGCGAAGCUCUUGAUCGAAGCCCCGGUAAACGGCGGCCGUAACUAUAACGGUCCUAAGGUAGCGAAAUUCCUUGUCGGGUAAGUUCCGACCUGCACGAAUGGCGUAAUGAUGGCCAGGCUGUCUCCACCCGAGACUCAGUGAAAUUGAACUCGCUGUGAAGAUGCAGUGUACCCGCGGCAAGACGGAAAGACCCCGUGAACCUUUACUAUAGCUUGACACUGAACAUUGAGCCUUGAUGUGUAGGAUAGGUGGGAGGCUUUGAAGUGUGGACGCCAGUCUGCAUGGAGCCGACCUUGAAAUACCACCCUUUAAUGUUUGAUGUUCUAACGUUGACCCGUAAUCCGGGUUGCGGACAGUGUCUGGUGGGUAGUUUGACUGGGGCGGUCUCCUCCUAAAGAGUAACGGAGGAGCACGAAGGUUGGCUAAUCCUGGUCGGACAUCAGGAGGUUAGUGCAAUGGCAUAAGCCAGCUUGACUGCGAGCGUGACGGCGCGAGCAGGUGCGAAAGCAGGUCAUAGUGAUCCGGUGGUUCUGAAUGGAAGGGCCAUCGCUCAACGGAUAAAAGGUACUCCGGGGAUAACAGGCUGAUACCGCCCAAGAGUUCAUAUCGACGGCGGUGUUUGGCACCUCGAUGUCGGCUCAUCACAUCCUGGGGCUGAAGUAGGUCCCAAGGGUAUGGCUGUUCGCCAUUUAAAGUGGUACGCGAGCUGGGUUUAGAACGUCGUGAGACAGUUCGGUCCCUAUCUGCCGUGGGCGCUGGAGAACUGAGGGGGGCUGCUCCUAGUACGAGAGGACCGGAGUGGACGCAUCACUGGUGUUCGGGUUGUCAUGCCAAUGGCACUGCCCGGUAGCUAAAUGCGGAAGAGAUAAGUGCUGAAAGCAUCUAAGCACGAAACUUGCCCCGAGAUGAGUUCUCCCUGACCCUUUAAGGGUCCUGAAGGAACGUUGAAGACGACGACGUUGAUAGGCCGGGUGUGUAAGCGCAGCGAUGCGUUGAGCUAACCGGUACUAAUGAACCGUGAGGCUUAACCUU
train_set component_1 8b0x_a 8bim_0 2.04 2023-08-16 GGUUAAGCGACUAAGCGUACACGGUGGAUGCCCUGGCAGUCAGAGGCGAUGAAGGACGUGCUAAUCUGCGAUAAGCGUCGGUAAGGUGAUAUGAACCGUUAUAACCGGCGAUUUCCGAAUGGGGAAACCCAGUGUGUUUCGACACACUAUCAUUAACUGAAUCCAUAGGUUAAUGAGGCGAACCGGGGGAACUGAAACAUCUAAGUACCCCGAGGAAAAGAAAUCAACCGAGAUUCCCCCAGUAGCGGCGAGCGAACGGGGAGCAGCCCAGAGCCUGAAUCAGUGUGUGUGUUAGUGGAAGCGUCUGGAAAGGCGCGCGAUACAGGGUGACAGCCCCGUACACAAAAAUGCACAUGCUGUGAGCUCGAUGAGUAGGGCGGGACACGUGGUAUCCUGUCUGAAUAUGGGGGGACCAUCCUCCAAGGCUAAAUACUCCUGACUGACCGAUAGUGAACCAGUACCGUGAGGGAAAGGCGAAAAGAACCCCGGCGAGGGGAGUGAAAAAGAACCUGAAACCGUGUACGUACAAGCAGUGGGAGCACGCUUAGGCGUGUGACUGCGUACCUUUUGUAUAAUGGGUCAGCGACUUAUAUUCUGUAGCAAGGUUAACCGAAUAGGGGAGCCGAAGGGAAACCGAGUCUUAACUGGGCGUUAAGUUGCAGGGUAUAGACCCGAAACCCGGUGAUCUAGCCAUGGGCAGGUUGAAGGUUGGGUAACACUAACUGGAGGACCGAACCGACUAAUGUUGAAAAAUUAGCGGAUGACUUGUGGCUGGGGGUGAAAGGCCAAUCAAACCGGGAGAUAGCUGGUUCUCCCCGAAAGCUAUUUAGGUAGCGCCUCGUGAAUUCAUCUCCGGGGGUAGAGCACUGUUUCGGCAAGGGGGUCAUCCCGACUUACCAACCCGAUGCAAACUGCGAAUACCGGAGAAUGUUAUCACGGGAGACACACGGCGGGUGCUAACGUCCGUCGUGAAGAGGGAAACAACCCAGACCGCCAGCUAAGGUCCCAAAGUCAUGGUUAAGUGGGAAACGAUGUGGGAAGGCCCAGACAGCCAGGAUGUUGGCUUAGAAGCAGCCAUCAUUUAAAGAAAGCGUAAUAGCUCACUGGUCGAGUCGGCCUGCGCGGAAGAUGUAACGGGGCUAAACCAUGCACCGAAGCUGCGGCAGCGACGCUUAUGCGUUGUUGGGUAGGGGAGCGUUCUGUAAGCCUGCGAAGGUGUGCUGUGAGGCAUGCUGGAGGUAUCAGAAGUGCGAAUGCUGACAUAAGUAACGAUAAAGCGGGUGAAAAGCCCGCUCGCCGGAAGACCAAGGGUUCCUGUCCAACGUUAAUCGGGGCAGGGUGAGUCGACCCCUAAGGCGAGGCCGAAAGGCGUAGUCGAUGGGAAACAGGUUAAUAUUCCUGUACUUGGUGUUACUGCGAAGGGGGGACGGAGAAGGCUAUGUUGGCCGGGCGACGGUUGUCCCGGUUUAAGCGUGUAGGCUGGUUUUCCAGGCAAAUCCGGAAAAUCAAGGCUGAGGCGUGAUGACGAGGCACUACGGUGCUGAAGCAACAAAUGCCCUGCUUCCAGGAAAAGCCUCUAAGCAUCAGGUAACAUCAAAUCGUACCCCAAACCGACACAGGUGGUCAGGUAGAGAAUACCAAGGCGCUUGAGAGAACUCGGGUGAAGGAACUAGGCAAAAUGGUGCCGUAACUUCGGGAGAAGGCACGCUGAUAUGUAGGUGAGGUCCCUCGCGGAUGGAGCUGAAAUCAGUCGAAGAUACCAGCUGGCUGCAACUGUUUAUUAAAAACACAGCACUGUGCAAACACGAAAGUGGACGUAUACGGUGUGACGCCUGCCCGGUGCCGGAAGGUUAAUUGAUGGGGUUAGCGCAAGCGAAGCUCUUGAUCGAAGCCCCGGUAAACGGCGGCCGUAACUAUAACGGUCCUAAGGUAGCGAAAUUCCUUGUCGGGUAAGUUCCGACCUGCACGAAUGGCGUAAUGAUGGCCAGGCUGUCUCCACCCGAGACUCAGUGAAAUUGAACUCGCUGUGAAGAUGCAGUGUACCCGCGGCAAGACGGAAAGACCCCGUGAACCUUUACUAUAGCUUGACACUGAACAUUGAGCCUUGAUGUGUAGGAUAGGUGGGAGGCUUUGAAGUGUGGACGCCAGUCUGCAUGGAGCCGACCUUGAAAUACCACCCUUUAAUGUUUGAUGUUCUAACGUUGACCCGUAAUCCGGGUUGCGGACAGUGUCUGGUGGGUAGUUUGACUGGGGCGGUCUCCUCCUAAAGAGUAACGGAGGAGCACGAAGGUUGGCUAAUCCUGGUCGGACAUCAGGAGGUUAGUGCAAUGGCAUAAGCCAGCUUGACUGCGAGCGUGACGGCGCGAGCAGGUGCGAAAGCAGGUCAUAGUGAUCCGGUGGUUCUGAAUGGAAGGGCCAUCGCUCAACGGAUAAAAGGUACUCCGGGGAUAACAGGCUGAUACCGCCCAAGAGUUCAUAUCGACGGCGGUGUUUGGCACCUCGAUGUCGGCUCAUCACAUCCUGGGGCUGAAGUAGGUCCCAAGGGUAUGGCUGUUCGCCAUUUAAAGUGGUACGCGAGCUGGGUUUAGAACGUCGUGAGACAGUUCGGUCCCUAUCUGCCGUGGGCGCUGGAGAACUGAGGGGGGCUGCUCCUAGUACGAGAGGACCGGAGUGGACGCAUCACUGGUGUUCGGGUUGUCAUGCCAAUGGCACUGCCCGGUAGCUAAAUGCGGAAGAGAUAAGUGCUGAAAGCAUCUAAGCACGAAACUUGCCCCGAGAUGAGUUCUCCCUGACCCUUUAAGGGUCCUGAAGGAACGUUGAAGACGACGACGUUGAUAGGCCGGGUGUGUAAGCGCAGCGAUGCGUUGAGCUAACCGGUACUAAUGAACCGUGAGGCUUAACCUU
train_set component_1 8b0x_a 7ug7_23 2.58 2022-05-18 GGUUAAGCGACUAAGCGUACACGGUGGAUGCCCUGGCAGUCAGAGGCGAUGAAGGACGUGCUAAUCUGCGAUAAGCGUCGGUAAGGUGAUAUGAACCGUUAUAACCGGCGAUUUCCGAAUGGGGAAACCCAGUGUGUUUCGACACACUAUCAUUAACUGAAUCCAUAGGUUAAUGAGGCGAACCGGGGGAACUGAAACAUCUAAGUACCCCGAGGAAAAGAAAUCAACCGAGAUUCCCCCAGUAGCGGCGAGCGAACGGGGAGCAGCCCAGAGCCUGAAUCAGUGUGUGUGUUAGUGGAAGCGUCUGGAAAGGCGCGCGAUACAGGGUGACAGCCCCGUACACAAAAAUGCACAUGCUGUGAGCUCGAUGAGUAGGGCGGGACACGUGGUAUCCUGUCUGAAUAUGGGGGGACCAUCCUCCAAGGCUAAAUACUCCUGACUGACCGAUAGUGAACCAGUACCGUGAGGGAAAGGCGAAAAGAACCCCGGCGAGGGGAGUGAAAAAGAACCUGAAACCGUGUACGUACAAGCAGUGGGAGCACGCUUAGGCGUGUGACUGCGUACCUUUUGUAUAAUGGGUCAGCGACUUAUAUUCUGUAGCAAGGUUAACCGAAUAGGGGAGCCGAAGGGAAACCGAGUCUUAACUGGGCGUUAAGUUGCAGGGUAUAGACCCGAAACCCGGUGAUCUAGCCAUGGGCAGGUUGAAGGUUGGGUAACACUAACUGGAGGACCGAACCGACUAAUGUUGAAAAAUUAGCGGAUGACUUGUGGCUGGGGGUGAAAGGCCAAUCAAACCGGGAGAUAGCUGGUUCUCCCCGAAAGCUAUUUAGGUAGCGCCUCGUGAAUUCAUCUCCGGGGGUAGAGCACUGUUUCGGCAAGGGGGUCAUCCCGACUUACCAACCCGAUGCAAACUGCGAAUACCGGAGAAUGUUAUCACGGGAGACACACGGCGGGUGCUAACGUCCGUCGUGAAGAGGGAAACAACCCAGACCGCCAGCUAAGGUCCCAAAGUCAUGGUUAAGUGGGAAACGAUGUGGGAAGGCCCAGACAGCCAGGAUGUUGGCUUAGAAGCAGCCAUCAUUUAAAGAAAGCGUAAUAGCUCACUGGUCGAGUCGGCCUGCGCGGAAGAUGUAACGGGGCUAAACCAUGCACCGAAGCUGCGGCAGCGACGCUUAUGCGUUGUUGGGUAGGGGAGCGUUCUGUAAGCCUGCGAAGGUGUGCUGUGAGGCAUGCUGGAGGUAUCAGAAGUGCGAAUGCUGACAUAAGUAACGAUAAAGCGGGUGAAAAGCCCGCUCGCCGGAAGACCAAGGGUUCCUGUCCAACGUUAAUCGGGGCAGGGUGAGUCGACCCCUAAGGCGAGGCCGAAAGGCGUAGUCGAUGGGAAACAGGUUAAUAUUCCUGUACUUGGUGUUACUGCGAAGGGGGGACGGAGAAGGCUAUGUUGGCCGGGCGACGGUUGUCCCGGUUUAAGCGUGUAGGCUGGUUUUCCAGGCAAAUCCGGAAAAUCAAGGCUGAGGCGUGAUGACGAGGCACUACGGUGCUGAAGCAACAAAUGCCCUGCUUCCAGGAAAAGCCUCUAAGCAUCAGGUAACAUCAAAUCGUACCCCAAACCGACACAGGUGGUCAGGUAGAGAAUACCAAGGCGCUUGAGAGAACUCGGGUGAAGGAACUAGGCAAAAUGGUGCCGUAACUUCGGGAGAAGGCACGCUGAUAUGUAGGUGAGGUCCCUCGCGGAUGGAGCUGAAAUCAGUCGAAGAUACCAGCUGGCUGCAACUGUUUAUUAAAAACACAGCACUGUGCAAACACGAAAGUGGACGUAUACGGUGUGACGCCUGCCCGGUGCCGGAAGGUUAAUUGAUGGGGUUAGCGCAAGCGAAGCUCUUGAUCGAAGCCCCGGUAAACGGCGGCCGUAACUAUAACGGUCCUAAGGUAGCGAAAUUCCUUGUCGGGUAAGUUCCGACCUGCACGAAUGGCGUAAUGAUGGCCAGGCUGUCUCCACCCGAGACUCAGUGAAAUUGAACUCGCUGUGAAGAUGCAGUGUACCCGCGGCAAGACGGAAAGACCCCGUGAACCUUUACUAUAGCUUGACACUGAACAUUGAGCCUUGAUGUGUAGGAUAGGUGGGAGGCUUUGAAGUGUGGACGCCAGUCUGCAUGGAGCCGACCUUGAAAUACCACCCUUUAAUGUUUGAUGUUCUAACGUUGACCCGUAAUCCGGGUUGCGGACAGUGUCUGGUGGGUAGUUUGACUGGGGCGGUCUCCUCCUAAAGAGUAACGGAGGAGCACGAAGGUUGGCUAAUCCUGGUCGGACAUCAGGAGGUUAGUGCAAUGGCAUAAGCCAGCUUGACUGCGAGCGUGACGGCGCGAGCAGGUGCGAAAGCAGGUCAUAGUGAUCCGGUGGUUCUGAAUGGAAGGGCCAUCGCUCAACGGAUAAAAGGUACUCCGGGGAUAACAGGCUGAUACCGCCCAAGAGUUCAUAUCGACGGCGGUGUUUGGCACCUCGAUGUCGGCUCAUCACAUCCUGGGGCUGAAGUAGGUCCCAAGGGUAUGGCUGUUCGCCAUUUAAAGUGGUACGCGAGCUGGGUUUAGAACGUCGUGAGACAGUUCGGUCCCUAUCUGCCGUGGGCGCUGGAGAACUGAGGGGGGCUGCUCCUAGUACGAGAGGACCGGAGUGGACGCAUCACUGGUGUUCGGGUUGUCAUGCCAAUGGCACUGCCCGGUAGCUAAAUGCGGAAGAGAUAAGUGCUGAAAGCAUCUAAGCACGAAACUUGCCCCGAGAUGAGUUCUCCCUGACCCUUUAAGGGUCCUGAAGGAACGUUGAAGACGACGACGUUGAUAGGCCGGGUGUGUAAGCGCAGCGAUGCGUUGAGCUAACCGGUACUAAUGAACCGUGAGGCUUAACCUU
train_set component_1 8b0x_a 6gc8_A 3.8 2018-06-20 GGUUAAGCGACUAAGCGUACACGGUGGAUGCCCUGGCAGUCAGAGGCGAUGAAGGACGUGCUAAUCUGCGAUAAGCGUCGGUAAGGUGAUAUGAACCGUUAUAACCGGCGAUUUCCGAAUGGGGAAACCCAGUGUGUUUCGACACACUAUCAUUAACUGAAUCCAUAGGUUAAUGAGGCGAACCGGGGGAACUGAAACAUCUAAGUACCCCGAGGAAAAGAAAUCAACCGAGAUUCCCCCAGUAGCGGCGAGCGAACGGGGAGCAGCCCAGAGCCUGAAUCAGUGUGUGUGUUAGUGGAAGCGUCUGGAAAGGCGCGCGAUACAGGGUGACAGCCCCGUACACAAAAAUGCACAUGCUGUGAGCUCGAUGAGUAGGGCGGGACACGUGGUAUCCUGUCUGAAUAUGGGGGGACCAUCCUCCAAGGCUAAAUACUCCUGACUGACCGAUAGUGAACCAGUACCGUGAGGGAAAGGCGAAAAGAACCCCGGCGAGGGGAGUGAAAAAGAACCUGAAACCGUGUACGUACAAGCAGUGGGAGCACGCUUAGGCGUGUGACUGCGUACCUUUUGUAUAAUGGGUCAGCGACUUAUAUUCUGUAGCAAGGUUAACCGAAUAGGGGAGCCGAAGGGAAACCGAGUCUUAACUGGGCGUUAAGUUGCAGGGUAUAGACCCGAAACCCGGUGAUCUAGCCAUGGGCAGGUUGAAGGUUGGGUAACACUAACUGGAGGACCGAACCGACUAAUGUUGAAAAAUUAGCGGAUGACUUGUGGCUGGGGGUGAAAGGCCAAUCAAACCGGGAGAUAGCUGGUUCUCCCCGAAAGCUAUUUAGGUAGCGCCUCGUGAAUUCAUCUCCGGGGGUAGAGCACUGUUUCGGCAAGGGGGUCAUCCCGACUUACCAACCCGAUGCAAACUGCGAAUACCGGAGAAUGUUAUCACGGGAGACACACGGCGGGUGCUAACGUCCGUCGUGAAGAGGGAAACAACCCAGACCGCCAGCUAAGGUCCCAAAGUCAUGGUUAAGUGGGAAACGAUGUGGGAAGGCCCAGACAGCCAGGAUGUUGGCUUAGAAGCAGCCAUCAUUUAAAGAAAGCGUAAUAGCUCACUGGUCGAGUCGGCCUGCGCGGAAGAUGUAACGGGGCUAAACCAUGCACCGAAGCUGCGGCAGCGACGCUUAUGCGUUGUUGGGUAGGGGAGCGUUCUGUAAGCCUGCGAAGGUGUGCUGUGAGGCAUGCUGGAGGUAUCAGAAGUGCGAAUGCUGACAUAAGUAACGAUAAAGCGGGUGAAAAGCCCGCUCGCCGGAAGACCAAGGGUUCCUGUCCAACGUUAAUCGGGGCAGGGUGAGUCGACCCCUAAGGCGAGGCCGAAAGGCGUAGUCGAUGGGAAACAGGUUAAUAUUCCUGUACUUGGUGUUACUGCGAAGGGGGGACGGAGAAGGCUAUGUUGGCCGGGCGACGGUUGUCCCGGUUUAAGCGUGUAGGCUGGUUUUCCAGGCAAAUCCGGAAAAUCAAGGCUGAGGCGUGAUGACGAGGCACUACGGUGCUGAAGCAACAAAUGCCCUGCUUCCAGGAAAAGCCUCUAAGCAUCAGGUAACAUCAAAUCGUACCCCAAACCGACACAGGUGGUCAGGUAGAGAAUACCAAGGCGCUUGAGAGAACUCGGGUGAAGGAACUAGGCAAAAUGGUGCCGUAACUUCGGGAGAAGGCACGCUGAUAUGUAGGUGAGGUCCCUCGCGGAUGGAGCUGAAAUCAGUCGAAGAUACCAGCUGGCUGCAACUGUUUAUUAAAAACACAGCACUGUGCAAACACGAAAGUGGACGUAUACGGUGUGACGCCUGCCCGGUGCCGGAAGGUUAAUUGAUGGGGUUAGCGCAAGCGAAGCUCUUGAUCGAAGCCCCGGUAAACGGCGGCCGUAACUAUAACGGUCCUAAGGUAGCGAAAUUCCUUGUCGGGUAAGUUCCGACCUGCACGAAUGGCGUAAUGAUGGCCAGGCUGUCUCCACCCGAGACUCAGUGAAAUUGAACUCGCUGUGAAGAUGCAGUGUACCCGCGGCAAGACGGAAAGACCCCGUGAACCUUUACUAUAGCUUGACACUGAACAUUGAGCCUUGAUGUGUAGGAUAGGUGGGAGGCUUUGAAGUGUGGACGCCAGUCUGCAUGGAGCCGACCUUGAAAUACCACCCUUUAAUGUUUGAUGUUCUAACGUUGACCCGUAAUCCGGGUUGCGGACAGUGUCUGGUGGGUAGUUUGACUGGGGCGGUCUCCUCCUAAAGAGUAACGGAGGAGCACGAAGGUUGGCUAAUCCUGGUCGGACAUCAGGAGGUUAGUGCAAUGGCAUAAGCCAGCUUGACUGCGAGCGUGACGGCGCGAGCAGGUGCGAAAGCAGGUCAUAGUGAUCCGGUGGUUCUGAAUGGAAGGGCCAUCGCUCAACGGAUAAAAGGUACUCCGGGGAUAACAGGCUGAUACCGCCCAAGAGUUCAUAUCGACGGCGGUGUUUGGCACCUCGAUGUCGGCUCAUCACAUCCUGGGGCUGAAGUAGGUCCCAAGGGUAUGGCUGUUCGCCAUUUAAAGUGGUACGCGAGCUGGGUUUAGAACGUCGUGAGACAGUUCGGUCCCUAUCUGCCGUGGGCGCUGGAGAACUGAGGGGGGCUGCUCCUAGUACGAGAGGACCGGAGUGGACGCAUCACUGGUGUUCGGGUUGUCAUGCCAAUGGCACUGCCCGGUAGCUAAAUGCGGAAGAGAUAAGUGCUGAAAGCAUCUAAGCACGAAACUUGCCCCGAGAUGAGUUCUCCCUGACCCUUUAAGGGUCCUGAAGGAACGUUGAAGACGACGACGUUGAUAGGCCGGGUGUGUAAGCGCAGCGAUGCGUUGAGCUAACCGGUACUAAUGAACCGUGAGGCUUAACCUU
train_set component_1 8b0x_a 4v9c_DA 3.3 2014-07-09 GGUUAAGCGACUAAGCGUACACGGUGGAUGCCCUGGCAGUCAGAGGCGAUGAAGGACGUGCUAAUCUGCGAUAAGCGUCGGUAAGGUGAUAUGAACCGUUAUAACCGGCGAUUUCCGAAUGGGGAAACCCAGUGUGUUUCGACACACUAUCAUUAACUGAAUCCAUAGGUUAAUGAGGCGAACCGGGGGAACUGAAACAUCUAAGUACCCCGAGGAAAAGAAAUCAACCGAGAUUCCCCCAGUAGCGGCGAGCGAACGGGGAGCAGCCCAGAGCCUGAAUCAGUGUGUGUGUUAGUGGAAGCGUCUGGAAAGGCGCGCGAUACAGGGUGACAGCCCCGUACACAAAAAUGCACAUGCUGUGAGCUCGAUGAGUAGGGCGGGACACGUGGUAUCCUGUCUGAAUAUGGGGGGACCAUCCUCCAAGGCUAAAUACUCCUGACUGACCGAUAGUGAACCAGUACCGUGAGGGAAAGGCGAAAAGAACCCCGGCGAGGGGAGUGAAAAAGAACCUGAAACCGUGUACGUACAAGCAGUGGGAGCACGCUUAGGCGUGUGACUGCGUACCUUUUGUAUAAUGGGUCAGCGACUUAUAUUCUGUAGCAAGGUUAACCGAAUAGGGGAGCCGAAGGGAAACCGAGUCUUAACUGGGCGUUAAGUUGCAGGGUAUAGACCCGAAACCCGGUGAUCUAGCCAUGGGCAGGUUGAAGGUUGGGUAACACUAACUGGAGGACCGAACCGACUAAUGUUGAAAAAUUAGCGGAUGACUUGUGGCUGGGGGUGAAAGGCCAAUCAAACCGGGAGAUAGCUGGUUCUCCCCGAAAGCUAUUUAGGUAGCGCCUCGUGAAUUCAUCUCCGGGGGUAGAGCACUGUUUCGGCAAGGGGGUCAUCCCGACUUACCAACCCGAUGCAAACUGCGAAUACCGGAGAAUGUUAUCACGGGAGACACACGGCGGGUGCUAACGUCCGUCGUGAAGAGGGAAACAACCCAGACCGCCAGCUAAGGUCCCAAAGUCAUGGUUAAGUGGGAAACGAUGUGGGAAGGCCCAGACAGCCAGGAUGUUGGCUUAGAAGCAGCCAUCAUUUAAAGAAAGCGUAAUAGCUCACUGGUCGAGUCGGCCUGCGCGGAAGAUGUAACGGGGCUAAACCAUGCACCGAAGCUGCGGCAGCGACGCUUAUGCGUUGUUGGGUAGGGGAGCGUUCUGUAAGCCUGCGAAGGUGUGCUGUGAGGCAUGCUGGAGGUAUCAGAAGUGCGAAUGCUGACAUAAGUAACGAUAAAGCGGGUGAAAAGCCCGCUCGCCGGAAGACCAAGGGUUCCUGUCCAACGUUAAUCGGGGCAGGGUGAGUCGACCCCUAAGGCGAGGCCGAAAGGCGUAGUCGAUGGGAAACAGGUUAAUAUUCCUGUACUUGGUGUUACUGCGAAGGGGGGACGGAGAAGGCUAUGUUGGCCGGGCGACGGUUGUCCCGGUUUAAGCGUGUAGGCUGGUUUUCCAGGCAAAUCCGGAAAAUCAAGGCUGAGGCGUGAUGACGAGGCACUACGGUGCUGAAGCAACAAAUGCCCUGCUUCCAGGAAAAGCCUCUAAGCAUCAGGUAACAUCAAAUCGUACCCCAAACCGACACAGGUGGUCAGGUAGAGAAUACCAAGGCGCUUGAGAGAACUCGGGUGAAGGAACUAGGCAAAAUGGUGCCGUAACUUCGGGAGAAGGCACGCUGAUAUGUAGGUGAGGUCCCUCGCGGAUGGAGCUGAAAUCAGUCGAAGAUACCAGCUGGCUGCAACUGUUUAUUAAAAACACAGCACUGUGCAAACACGAAAGUGGACGUAUACGGUGUGACGCCUGCCCGGUGCCGGAAGGUUAAUUGAUGGGGUUAGCGCAAGCGAAGCUCUUGAUCGAAGCCCCGGUAAACGGCGGCCGUAACUAUAACGGUCCUAAGGUAGCGAAAUUCCUUGUCGGGUAAGUUCCGACCUGCACGAAUGGCGUAAUGAUGGCCAGGCUGUCUCCACCCGAGACUCAGUGAAAUUGAACUCGCUGUGAAGAUGCAGUGUACCCGCGGCAAGACGGAAAGACCCCGUGAACCUUUACUAUAGCUUGACACUGAACAUUGAGCCUUGAUGUGUAGGAUAGGUGGGAGGCUUUGAAGUGUGGACGCCAGUCUGCAUGGAGCCGACCUUGAAAUACCACCCUUUAAUGUUUGAUGUUCUAACGUUGACCCGUAAUCCGGGUUGCGGACAGUGUCUGGUGGGUAGUUUGACUGGGGCGGUCUCCUCCUAAAGAGUAACGGAGGAGCACGAAGGUUGGCUAAUCCUGGUCGGACAUCAGGAGGUUAGUGCAAUGGCAUAAGCCAGCUUGACUGCGAGCGUGACGGCGCGAGCAGGUGCGAAAGCAGGUCAUAGUGAUCCGGUGGUUCUGAAUGGAAGGGCCAUCGCUCAACGGAUAAAAGGUACUCCGGGGAUAACAGGCUGAUACCGCCCAAGAGUUCAUAUCGACGGCGGUGUUUGGCACCUCGAUGUCGGCUCAUCACAUCCUGGGGCUGAAGUAGGUCCCAAGGGUAUGGCUGUUCGCCAUUUAAAGUGGUACGCGAGCUGGGUUUAGAACGUCGUGAGACAGUUCGGUCCCUAUCUGCCGUGGGCGCUGGAGAACUGAGGGGGGCUGCUCCUAGUACGAGAGGACCGGAGUGGACGCAUCACUGGUGUUCGGGUUGUCAUGCCAAUGGCACUGCCCGGUAGCUAAAUGCGGAAGAGAUAAGUGCUGAAAGCAUCUAAGCACGAAACUUGCCCCGAGAUGAGUUCUCCCUGACCCUUUAAGGGUCCUGAAGGAACGUUGAAGACGACGACGUUGAUAGGCCGGGUGUGUAAGCGCAGCGAUGCGUUGAGCUAACCGGUACUAAUGAACCGUGAGGCUUAACCUU
train_set component_1 8b0x_a 4v9c_BA 3.3 2014-07-09 GGUUAAGCGACUAAGCGUACACGGUGGAUGCCCUGGCAGUCAGAGGCGAUGAAGGACGUGCUAAUCUGCGAUAAGCGUCGGUAAGGUGAUAUGAACCGUUAUAACCGGCGAUUUCCGAAUGGGGAAACCCAGUGUGUUUCGACACACUAUCAUUAACUGAAUCCAUAGGUUAAUGAGGCGAACCGGGGGAACUGAAACAUCUAAGUACCCCGAGGAAAAGAAAUCAACCGAGAUUCCCCCAGUAGCGGCGAGCGAACGGGGAGCAGCCCAGAGCCUGAAUCAGUGUGUGUGUUAGUGGAAGCGUCUGGAAAGGCGCGCGAUACAGGGUGACAGCCCCGUACACAAAAAUGCACAUGCUGUGAGCUCGAUGAGUAGGGCGGGACACGUGGUAUCCUGUCUGAAUAUGGGGGGACCAUCCUCCAAGGCUAAAUACUCCUGACUGACCGAUAGUGAACCAGUACCGUGAGGGAAAGGCGAAAAGAACCCCGGCGAGGGGAGUGAAAAAGAACCUGAAACCGUGUACGUACAAGCAGUGGGAGCACGCUUAGGCGUGUGACUGCGUACCUUUUGUAUAAUGGGUCAGCGACUUAUAUUCUGUAGCAAGGUUAACCGAAUAGGGGAGCCGAAGGGAAACCGAGUCUUAACUGGGCGUUAAGUUGCAGGGUAUAGACCCGAAACCCGGUGAUCUAGCCAUGGGCAGGUUGAAGGUUGGGUAACACUAACUGGAGGACCGAACCGACUAAUGUUGAAAAAUUAGCGGAUGACUUGUGGCUGGGGGUGAAAGGCCAAUCAAACCGGGAGAUAGCUGGUUCUCCCCGAAAGCUAUUUAGGUAGCGCCUCGUGAAUUCAUCUCCGGGGGUAGAGCACUGUUUCGGCAAGGGGGUCAUCCCGACUUACCAACCCGAUGCAAACUGCGAAUACCGGAGAAUGUUAUCACGGGAGACACACGGCGGGUGCUAACGUCCGUCGUGAAGAGGGAAACAACCCAGACCGCCAGCUAAGGUCCCAAAGUCAUGGUUAAGUGGGAAACGAUGUGGGAAGGCCCAGACAGCCAGGAUGUUGGCUUAGAAGCAGCCAUCAUUUAAAGAAAGCGUAAUAGCUCACUGGUCGAGUCGGCCUGCGCGGAAGAUGUAACGGGGCUAAACCAUGCACCGAAGCUGCGGCAGCGACGCUUAUGCGUUGUUGGGUAGGGGAGCGUUCUGUAAGCCUGCGAAGGUGUGCUGUGAGGCAUGCUGGAGGUAUCAGAAGUGCGAAUGCUGACAUAAGUAACGAUAAAGCGGGUGAAAAGCCCGCUCGCCGGAAGACCAAGGGUUCCUGUCCAACGUUAAUCGGGGCAGGGUGAGUCGACCCCUAAGGCGAGGCCGAAAGGCGUAGUCGAUGGGAAACAGGUUAAUAUUCCUGUACUUGGUGUUACUGCGAAGGGGGGACGGAGAAGGCUAUGUUGGCCGGGCGACGGUUGUCCCGGUUUAAGCGUGUAGGCUGGUUUUCCAGGCAAAUCCGGAAAAUCAAGGCUGAGGCGUGAUGACGAGGCACUACGGUGCUGAAGCAACAAAUGCCCUGCUUCCAGGAAAAGCCUCUAAGCAUCAGGUAACAUCAAAUCGUACCCCAAACCGACACAGGUGGUCAGGUAGAGAAUACCAAGGCGCUUGAGAGAACUCGGGUGAAGGAACUAGGCAAAAUGGUGCCGUAACUUCGGGAGAAGGCACGCUGAUAUGUAGGUGAGGUCCCUCGCGGAUGGAGCUGAAAUCAGUCGAAGAUACCAGCUGGCUGCAACUGUUUAUUAAAAACACAGCACUGUGCAAACACGAAAGUGGACGUAUACGGUGUGACGCCUGCCCGGUGCCGGAAGGUUAAUUGAUGGGGUUAGCGCAAGCGAAGCUCUUGAUCGAAGCCCCGGUAAACGGCGGCCGUAACUAUAACGGUCCUAAGGUAGCGAAAUUCCUUGUCGGGUAAGUUCCGACCUGCACGAAUGGCGUAAUGAUGGCCAGGCUGUCUCCACCCGAGACUCAGUGAAAUUGAACUCGCUGUGAAGAUGCAGUGUACCCGCGGCAAGACGGAAAGACCCCGUGAACCUUUACUAUAGCUUGACACUGAACAUUGAGCCUUGAUGUGUAGGAUAGGUGGGAGGCUUUGAAGUGUGGACGCCAGUCUGCAUGGAGCCGACCUUGAAAUACCACCCUUUAAUGUUUGAUGUUCUAACGUUGACCCGUAAUCCGGGUUGCGGACAGUGUCUGGUGGGUAGUUUGACUGGGGCGGUCUCCUCCUAAAGAGUAACGGAGGAGCACGAAGGUUGGCUAAUCCUGGUCGGACAUCAGGAGGUUAGUGCAAUGGCAUAAGCCAGCUUGACUGCGAGCGUGACGGCGCGAGCAGGUGCGAAAGCAGGUCAUAGUGAUCCGGUGGUUCUGAAUGGAAGGGCCAUCGCUCAACGGAUAAAAGGUACUCCGGGGAUAACAGGCUGAUACCGCCCAAGAGUUCAUAUCGACGGCGGUGUUUGGCACCUCGAUGUCGGCUCAUCACAUCCUGGGGCUGAAGUAGGUCCCAAGGGUAUGGCUGUUCGCCAUUUAAAGUGGUACGCGAGCUGGGUUUAGAACGUCGUGAGACAGUUCGGUCCCUAUCUGCCGUGGGCGCUGGAGAACUGAGGGGGGCUGCUCCUAGUACGAGAGGACCGGAGUGGACGCAUCACUGGUGUUCGGGUUGUCAUGCCAAUGGCACUGCCCGGUAGCUAAAUGCGGAAGAGAUAAGUGCUGAAAGCAUCUAAGCACGAAACUUGCCCCGAGAUGAGUUCUCCCUGACCCUUUAAGGGUCCUGAAGGAACGUUGAAGACGACGACGUUGAUAGGCCGGGUGUGUAAGCGCAGCGAUGCGUUGAGCUAACCGGUACUAAUGAACCGUGAGGCUUAACCUU
train_set component_1 8b0x_a 8c9c_A 6.62 2023-04-05 GGUUAAGCGACUAAGCGUACACGGUGGAUGCCCUGGCAGUCAGAGGCGAUGAAGGACGUGCUAAUCUGCGAUAAGCGUCGGUAAGGUGAUAUGAACCGUUAUAACCGGCGAUUUCCGAAUGGGGAAACCCAGUGUGUUUCGACACACUAUCAUUAACUGAAUCCAUAGGUUAAUGAGGCGAACCGGGGGAACUGAAACAUCUAAGUACCCCGAGGAAAAGAAAUCAACCGAGAUUCCCCCAGUAGCGGCGAGCGAACGGGGAGCAGCCCAGAGCCUGAAUCAGUGUGUGUGUUAGUGGAAGCGUCUGGAAAGGCGCGCGAUACAGGGUGACAGCCCCGUACACAAAAAUGCACAUGCUGUGAGCUCGAUGAGUAGGGCGGGACACGUGGUAUCCUGUCUGAAUAUGGGGGGACCAUCCUCCAAGGCUAAAUACUCCUGACUGACCGAUAGUGAACCAGUACCGUGAGGGAAAGGCGAAAAGAACCCCGGCGAGGGGAGUGAAAAAGAACCUGAAACCGUGUACGUACAAGCAGUGGGAGCACGCUUAGGCGUGUGACUGCGUACCUUUUGUAUAAUGGGUCAGCGACUUAUAUUCUGUAGCAAGGUUAACCGAAUAGGGGAGCCGAAGGGAAACCGAGUCUUAACUGGGCGUUAAGUUGCAGGGUAUAGACCCGAAACCCGGUGAUCUAGCCAUGGGCAGGUUGAAGGUUGGGUAACACUAACUGGAGGACCGAACCGACUAAUGUUGAAAAAUUAGCGGAUGACUUGUGGCUGGGGGUGAAAGGCCAAUCAAACCGGGAGAUAGCUGGUUCUCCCCGAAAGCUAUUUAGGUAGCGCCUCGUGAAUUCAUCUCCGGGGGUAGAGCACUGUUUCGGCAAGGGGGUCAUCCCGACUUACCAACCCGAUGCAAACUGCGAAUACCGGAGAAUGUUAUCACGGGAGACACACGGCGGGUGCUAACGUCCGUCGUGAAGAGGGAAACAACCCAGACCGCCAGCUAAGGUCCCAAAGUCAUGGUUAAGUGGGAAACGAUGUGGGAAGGCCCAGACAGCCAGGAUGUUGGCUUAGAAGCAGCCAUCAUUUAAAGAAAGCGUAAUAGCUCACUGGUCGAGUCGGCCUGCGCGGAAGAUGUAACGGGGCUAAACCAUGCACCGAAGCUGCGGCAGCGACGCUUAUGCGUUGUUGGGUAGGGGAGCGUUCUGUAAGCCUGCGAAGGUGUGCUGUGAGGCAUGCUGGAGGUAUCAGAAGUGCGAAUGCUGACAUAAGUAACGAUAAAGCGGGUGAAAAGCCCGCUCGCCGGAAGACCAAGGGUUCCUGUCCAACGUUAAUCGGGGCAGGGUGAGUCGACCCCUAAGGCGAGGCCGAAAGGCGUAGUCGAUGGGAAACAGGUUAAUAUUCCUGUACUUGGUGUUACUGCGAAGGGGGGACGGAGAAGGCUAUGUUGGCCGGGCGACGGUUGUCCCGGUUUAAGCGUGUAGGCUGGUUUUCCAGGCAAAUCCGGAAAAUCAAGGCUGAGGCGUGAUGACGAGGCACUACGGUGCUGAAGCAACAAAUGCCCUGCUUCCAGGAAAAGCCUCUAAGCAUCAGGUAACAUCAAAUCGUACCCCAAACCGACACAGGUGGUCAGGUAGAGAAUACCAAGGCGCUUGAGAGAACUCGGGUGAAGGAACUAGGCAAAAUGGUGCCGUAACUUCGGGAGAAGGCACGCUGAUAUGUAGGUGAGGUCCCUCGCGGAUGGAGCUGAAAUCAGUCGAAGAUACCAGCUGGCUGCAACUGUUUAUUAAAAACACAGCACUGUGCAAACACGAAAGUGGACGUAUACGGUGUGACGCCUGCCCGGUGCCGGAAGGUUAAUUGAUGGGGUUAGCGCAAGCGAAGCUCUUGAUCGAAGCCCCGGUAAACGGCGGCCGUAACUAUAACGGUCCUAAGGUAGCGAAAUUCCUUGUCGGGUAAGUUCCGACCUGCACGAAUGGCGUAAUGAUGGCCAGGCUGUCUCCACCCGAGACUCAGUGAAAUUGAACUCGCUGUGAAGAUGCAGUGUACCCGCGGCAAGACGGAAAGACCCCGUGAACCUUUACUAUAGCUUGACACUGAACAUUGAGCCUUGAUGUGUAGGAUAGGUGGGAGGCUUUGAAGUGUGGACGCCAGUCUGCAUGGAGCCGACCUUGAAAUACCACCCUUUAAUGUUUGAUGUUCUAACGUUGACCCGUAAUCCGGGUUGCGGACAGUGUCUGGUGGGUAGUUUGACUGGGGCGGUCUCCUCCUAAAGAGUAACGGAGGAGCACGAAGGUUGGCUAAUCCUGGUCGGACAUCAGGAGGUUAGUGCAAUGGCAUAAGCCAGCUUGACUGCGAGCGUGACGGCGCGAGCAGGUGCGAAAGCAGGUCAUAGUGAUCCGGUGGUUCUGAAUGGAAGGGCCAUCGCUCAACGGAUAAAAGGUACUCCGGGGAUAACAGGCUGAUACCGCCCAAGAGUUCAUAUCGACGGCGGUGUUUGGCACCUCGAUGUCGGCUCAUCACAUCCUGGGGCUGAAGUAGGUCCCAAGGGUAUGGCUGUUCGCCAUUUAAAGUGGUACGCGAGCUGGGUUUAGAACGUCGUGAGACAGUUCGGUCCCUAUCUGCCGUGGGCGCUGGAGAACUGAGGGGGGCUGCUCCUAGUACGAGAGGACCGGAGUGGACGCAUCACUGGUGUUCGGGUUGUCAUGCCAAUGGCACUGCCCGGUAGCUAAAUGCGGAAGAGAUAAGUGCUGAAAGCAUCUAAGCACGAAACUUGCCCCGAGAUGAGUUCUCCCUGACCCUUUAAGGGUCCUGAAGGAACGUUGAAGACGACGACGUUGAUAGGCCGGGUGUGUAAGCGCAGCGAUGCGUUGAGCUAACCGGUACUAAUGAACCGUGAGGCUUAACCUU
train_set component_1 8b0x_a 4v4q_DB 3.46 2014-07-09 GGUUAAGCGACUAAGCGUACACGGUGGAUGCCCUGGCAGUCAGAGGCGAUGAAGGACGUGCUAAUCUGCGAUAAGCGUCGGUAAGGUGAUAUGAACCGUUAUAACCGGCGAUUUCCGAAUGGGGAAACCCAGUGUGUUUCGACACACUAUCAUUAACUGAAUCCAUAGGUUAAUGAGGCGAACCGGGGGAACUGAAACAUCUAAGUACCCCGAGGAAAAGAAAUCAACCGAGAUUCCCCCAGUAGCGGCGAGCGAACGGGGAGCAGCCCAGAGCCUGAAUCAGUGUGUGUGUUAGUGGAAGCGUCUGGAAAGGCGCGCGAUACAGGGUGACAGCCCCGUACACAAAAAUGCACAUGCUGUGAGCUCGAUGAGUAGGGCGGGACACGUGGUAUCCUGUCUGAAUAUGGGGGGACCAUCCUCCAAGGCUAAAUACUCCUGACUGACCGAUAGUGAACCAGUACCGUGAGGGAAAGGCGAAAAGAACCCCGGCGAGGGGAGUGAAAAAGAACCUGAAACCGUGUACGUACAAGCAGUGGGAGCACGCUUAGGCGUGUGACUGCGUACCUUUUGUAUAAUGGGUCAGCGACUUAUAUUCUGUAGCAAGGUUAACCGAAUAGGGGAGCCGAAGGGAAACCGAGUCUUAACUGGGCGUUAAGUUGCAGGGUAUAGACCCGAAACCCGGUGAUCUAGCCAUGGGCAGGUUGAAGGUUGGGUAACACUAACUGGAGGACCGAACCGACUAAUGUUGAAAAAUUAGCGGAUGACUUGUGGCUGGGGGUGAAAGGCCAAUCAAACCGGGAGAUAGCUGGUUCUCCCCGAAAGCUAUUUAGGUAGCGCCUCGUGAAUUCAUCUCCGGGGGUAGAGCACUGUUUCGGCAAGGGGGUCAUCCCGACUUACCAACCCGAUGCAAACUGCGAAUACCGGAGAAUGUUAUCACGGGAGACACACGGCGGGUGCUAACGUCCGUCGUGAAGAGGGAAACAACCCAGACCGCCAGCUAAGGUCCCAAAGUCAUGGUUAAGUGGGAAACGAUGUGGGAAGGCCCAGACAGCCAGGAUGUUGGCUUAGAAGCAGCCAUCAUUUAAAGAAAGCGUAAUAGCUCACUGGUCGAGUCGGCCUGCGCGGAAGAUGUAACGGGGCUAAACCAUGCACCGAAGCUGCGGCAGCGACGCUUAUGCGUUGUUGGGUAGGGGAGCGUUCUGUAAGCCUGCGAAGGUGUGCUGUGAGGCAUGCUGGAGGUAUCAGAAGUGCGAAUGCUGACAUAAGUAACGAUAAAGCGGGUGAAAAGCCCGCUCGCCGGAAGACCAAGGGUUCCUGUCCAACGUUAAUCGGGGCAGGGUGAGUCGACCCCUAAGGCGAGGCCGAAAGGCGUAGUCGAUGGGAAACAGGUUAAUAUUCCUGUACUUGGUGUUACUGCGAAGGGGGGACGGAGAAGGCUAUGUUGGCCGGGCGACGGUUGUCCCGGUUUAAGCGUGUAGGCUGGUUUUCCAGGCAAAUCCGGAAAAUCAAGGCUGAGGCGUGAUGACGAGGCACUACGGUGCUGAAGCAACAAAUGCCCUGCUUCCAGGAAAAGCCUCUAAGCAUCAGGUAACAUCAAAUCGUACCCCAAACCGACACAGGUGGUCAGGUAGAGAAUACCAAGGCGCUUGAGAGAACUCGGGUGAAGGAACUAGGCAAAAUGGUGCCGUAACUUCGGGAGAAGGCACGCUGAUAUGUAGGUGAGGUCCCUCGCGGAUGGAGCUGAAAUCAGUCGAAGAUACCAGCUGGCUGCAACUGUUUAUUAAAAACACAGCACUGUGCAAACACGAAAGUGGACGUAUACGGUGUGACGCCUGCCCGGUGCCGGAAGGUUAAUUGAUGGGGUUAGCGCAAGCGAAGCUCUUGAUCGAAGCCCCGGUAAACGGCGGCCGUAACUAUAACGGUCCUAAGGUAGCGAAAUUCCUUGUCGGGUAAGUUCCGACCUGCACGAAUGGCGUAAUGAUGGCCAGGCUGUCUCCACCCGAGACUCAGUGAAAUUGAACUCGCUGUGAAGAUGCAGUGUACCCGCGGCAAGACGGAAAGACCCCGUGAACCUUUACUAUAGCUUGACACUGAACAUUGAGCCUUGAUGUGUAGGAUAGGUGGGAGGCUUUGAAGUGUGGACGCCAGUCUGCAUGGAGCCGACCUUGAAAUACCACCCUUUAAUGUUUGAUGUUCUAACGUUGACCCGUAAUCCGGGUUGCGGACAGUGUCUGGUGGGUAGUUUGACUGGGGCGGUCUCCUCCUAAAGAGUAACGGAGGAGCACGAAGGUUGGCUAAUCCUGGUCGGACAUCAGGAGGUUAGUGCAAUGGCAUAAGCCAGCUUGACUGCGAGCGUGACGGCGCGAGCAGGUGCGAAAGCAGGUCAUAGUGAUCCGGUGGUUCUGAAUGGAAGGGCCAUCGCUCAACGGAUAAAAGGUACUCCGGGGAUAACAGGCUGAUACCGCCCAAGAGUUCAUAUCGACGGCGGUGUUUGGCACCUCGAUGUCGGCUCAUCACAUCCUGGGGCUGAAGUAGGUCCCAAGGGUAUGGCUGUUCGCCAUUUAAAGUGGUACGCGAGCUGGGUUUAGAACGUCGUGAGACAGUUCGGUCCCUAUCUGCCGUGGGCGCUGGAGAACUGAGGGGGGCUGCUCCUAGUACGAGAGGACCGGAGUGGACGCAUCACUGGUGUUCGGGUUGUCAUGCCAAUGGCACUGCCCGGUAGCUAAAUGCGGAAGAGAUAAGUGCUGAAAGCAUCUAAGCACGAAACUUGCCCCGAGAUGAGUUCUCCCUGACCCUUUAAGGGUCCUGAAGGAACGUUGAAGACGACGACGUUGAUAGGCCGGGUGUGUAAGCGCAGCGAUGCGUUGAGCUAACCGGUACUAAUGAACCGUGAGGCUUAACCUU
train_set component_1 8b0x_a 4v4q_BB 3.46 2014-07-09 GGUUAAGCGACUAAGCGUACACGGUGGAUGCCCUGGCAGUCAGAGGCGAUGAAGGACGUGCUAAUCUGCGAUAAGCGUCGGUAAGGUGAUAUGAACCGUUAUAACCGGCGAUUUCCGAAUGGGGAAACCCAGUGUGUUUCGACACACUAUCAUUAACUGAAUCCAUAGGUUAAUGAGGCGAACCGGGGGAACUGAAACAUCUAAGUACCCCGAGGAAAAGAAAUCAACCGAGAUUCCCCCAGUAGCGGCGAGCGAACGGGGAGCAGCCCAGAGCCUGAAUCAGUGUGUGUGUUAGUGGAAGCGUCUGGAAAGGCGCGCGAUACAGGGUGACAGCCCCGUACACAAAAAUGCACAUGCUGUGAGCUCGAUGAGUAGGGCGGGACACGUGGUAUCCUGUCUGAAUAUGGGGGGACCAUCCUCCAAGGCUAAAUACUCCUGACUGACCGAUAGUGAACCAGUACCGUGAGGGAAAGGCGAAAAGAACCCCGGCGAGGGGAGUGAAAAAGAACCUGAAACCGUGUACGUACAAGCAGUGGGAGCACGCUUAGGCGUGUGACUGCGUACCUUUUGUAUAAUGGGUCAGCGACUUAUAUUCUGUAGCAAGGUUAACCGAAUAGGGGAGCCGAAGGGAAACCGAGUCUUAACUGGGCGUUAAGUUGCAGGGUAUAGACCCGAAACCCGGUGAUCUAGCCAUGGGCAGGUUGAAGGUUGGGUAACACUAACUGGAGGACCGAACCGACUAAUGUUGAAAAAUUAGCGGAUGACUUGUGGCUGGGGGUGAAAGGCCAAUCAAACCGGGAGAUAGCUGGUUCUCCCCGAAAGCUAUUUAGGUAGCGCCUCGUGAAUUCAUCUCCGGGGGUAGAGCACUGUUUCGGCAAGGGGGUCAUCCCGACUUACCAACCCGAUGCAAACUGCGAAUACCGGAGAAUGUUAUCACGGGAGACACACGGCGGGUGCUAACGUCCGUCGUGAAGAGGGAAACAACCCAGACCGCCAGCUAAGGUCCCAAAGUCAUGGUUAAGUGGGAAACGAUGUGGGAAGGCCCAGACAGCCAGGAUGUUGGCUUAGAAGCAGCCAUCAUUUAAAGAAAGCGUAAUAGCUCACUGGUCGAGUCGGCCUGCGCGGAAGAUGUAACGGGGCUAAACCAUGCACCGAAGCUGCGGCAGCGACGCUUAUGCGUUGUUGGGUAGGGGAGCGUUCUGUAAGCCUGCGAAGGUGUGCUGUGAGGCAUGCUGGAGGUAUCAGAAGUGCGAAUGCUGACAUAAGUAACGAUAAAGCGGGUGAAAAGCCCGCUCGCCGGAAGACCAAGGGUUCCUGUCCAACGUUAAUCGGGGCAGGGUGAGUCGACCCCUAAGGCGAGGCCGAAAGGCGUAGUCGAUGGGAAACAGGUUAAUAUUCCUGUACUUGGUGUUACUGCGAAGGGGGGACGGAGAAGGCUAUGUUGGCCGGGCGACGGUUGUCCCGGUUUAAGCGUGUAGGCUGGUUUUCCAGGCAAAUCCGGAAAAUCAAGGCUGAGGCGUGAUGACGAGGCACUACGGUGCUGAAGCAACAAAUGCCCUGCUUCCAGGAAAAGCCUCUAAGCAUCAGGUAACAUCAAAUCGUACCCCAAACCGACACAGGUGGUCAGGUAGAGAAUACCAAGGCGCUUGAGAGAACUCGGGUGAAGGAACUAGGCAAAAUGGUGCCGUAACUUCGGGAGAAGGCACGCUGAUAUGUAGGUGAGGUCCCUCGCGGAUGGAGCUGAAAUCAGUCGAAGAUACCAGCUGGCUGCAACUGUUUAUUAAAAACACAGCACUGUGCAAACACGAAAGUGGACGUAUACGGUGUGACGCCUGCCCGGUGCCGGAAGGUUAAUUGAUGGGGUUAGCGCAAGCGAAGCUCUUGAUCGAAGCCCCGGUAAACGGCGGCCGUAACUAUAACGGUCCUAAGGUAGCGAAAUUCCUUGUCGGGUAAGUUCCGACCUGCACGAAUGGCGUAAUGAUGGCCAGGCUGUCUCCACCCGAGACUCAGUGAAAUUGAACUCGCUGUGAAGAUGCAGUGUACCCGCGGCAAGACGGAAAGACCCCGUGAACCUUUACUAUAGCUUGACACUGAACAUUGAGCCUUGAUGUGUAGGAUAGGUGGGAGGCUUUGAAGUGUGGACGCCAGUCUGCAUGGAGCCGACCUUGAAAUACCACCCUUUAAUGUUUGAUGUUCUAACGUUGACCCGUAAUCCGGGUUGCGGACAGUGUCUGGUGGGUAGUUUGACUGGGGCGGUCUCCUCCUAAAGAGUAACGGAGGAGCACGAAGGUUGGCUAAUCCUGGUCGGACAUCAGGAGGUUAGUGCAAUGGCAUAAGCCAGCUUGACUGCGAGCGUGACGGCGCGAGCAGGUGCGAAAGCAGGUCAUAGUGAUCCGGUGGUUCUGAAUGGAAGGGCCAUCGCUCAACGGAUAAAAGGUACUCCGGGGAUAACAGGCUGAUACCGCCCAAGAGUUCAUAUCGACGGCGGUGUUUGGCACCUCGAUGUCGGCUCAUCACAUCCUGGGGCUGAAGUAGGUCCCAAGGGUAUGGCUGUUCGCCAUUUAAAGUGGUACGCGAGCUGGGUUUAGAACGUCGUGAGACAGUUCGGUCCCUAUCUGCCGUGGGCGCUGGAGAACUGAGGGGGGCUGCUCCUAGUACGAGAGGACCGGAGUGGACGCAUCACUGGUGUUCGGGUUGUCAUGCCAAUGGCACUGCCCGGUAGCUAAAUGCGGAAGAGAUAAGUGCUGAAAGCAUCUAAGCACGAAACUUGCCCCGAGAUGAGUUCUCCCUGACCCUUUAAGGGUCCUGAAGGAACGUUGAAGACGACGACGUUGAUAGGCCGGGUGUGUAAGCGCAGCGAUGCGUUGAGCUAACCGGUACUAAUGAACCGUGAGGCUUAACCUU
train_set component_1 8b0x_a 7n2v_23 2.54 2021-07-14 GGUUAAGCGACUAAGCGUACACGGUGGAUGCCCUGGCAGUCAGAGGCGAUGAAGGACGUGCUAAUCUGCGAUAAGCGUCGGUAAGGUGAUAUGAACCGUUAUAACCGGCGAUUUCCGAAUGGGGAAACCCAGUGUGUUUCGACACACUAUCAUUAACUGAAUCCAUAGGUUAAUGAGGCGAACCGGGGGAACUGAAACAUCUAAGUACCCCGAGGAAAAGAAAUCAACCGAGAUUCCCCCAGUAGCGGCGAGCGAACGGGGAGCAGCCCAGAGCCUGAAUCAGUGUGUGUGUUAGUGGAAGCGUCUGGAAAGGCGCGCGAUACAGGGUGACAGCCCCGUACACAAAAAUGCACAUGCUGUGAGCUCGAUGAGUAGGGCGGGACACGUGGUAUCCUGUCUGAAUAUGGGGGGACCAUCCUCCAAGGCUAAAUACUCCUGACUGACCGAUAGUGAACCAGUACCGUGAGGGAAAGGCGAAAAGAACCCCGGCGAGGGGAGUGAAAAAGAACCUGAAACCGUGUACGUACAAGCAGUGGGAGCACGCUUAGGCGUGUGACUGCGUACCUUUUGUAUAAUGGGUCAGCGACUUAUAUUCUGUAGCAAGGUUAACCGAAUAGGGGAGCCGAAGGGAAACCGAGUCUUAACUGGGCGUUAAGUUGCAGGGUAUAGACCCGAAACCCGGUGAUCUAGCCAUGGGCAGGUUGAAGGUUGGGUAACACUAACUGGAGGACCGAACCGACUAAUGUUGAAAAAUUAGCGGAUGACUUGUGGCUGGGGGUGAAAGGCCAAUCAAACCGGGAGAUAGCUGGUUCUCCCCGAAAGCUAUUUAGGUAGCGCCUCGUGAAUUCAUCUCCGGGGGUAGAGCACUGUUUCGGCAAGGGGGUCAUCCCGACUUACCAACCCGAUGCAAACUGCGAAUACCGGAGAAUGUUAUCACGGGAGACACACGGCGGGUGCUAACGUCCGUCGUGAAGAGGGAAACAACCCAGACCGCCAGCUAAGGUCCCAAAGUCAUGGUUAAGUGGGAAACGAUGUGGGAAGGCCCAGACAGCCAGGAUGUUGGCUUAGAAGCAGCCAUCAUUUAAAGAAAGCGUAAUAGCUCACUGGUCGAGUCGGCCUGCGCGGAAGAUGUAACGGGGCUAAACCAUGCACCGAAGCUGCGGCAGCGACGCUUAUGCGUUGUUGGGUAGGGGAGCGUUCUGUAAGCCUGCGAAGGUGUGCUGUGAGGCAUGCUGGAGGUAUCAGAAGUGCGAAUGCUGACAUAAGUAACGAUAAAGCGGGUGAAAAGCCCGCUCGCCGGAAGACCAAGGGUUCCUGUCCAACGUUAAUCGGGGCAGGGUGAGUCGACCCCUAAGGCGAGGCCGAAAGGCGUAGUCGAUGGGAAACAGGUUAAUAUUCCUGUACUUGGUGUUACUGCGAAGGGGGGACGGAGAAGGCUAUGUUGGCCGGGCGACGGUUGUCCCGGUUUAAGCGUGUAGGCUGGUUUUCCAGGCAAAUCCGGAAAAUCAAGGCUGAGGCGUGAUGACGAGGCACUACGGUGCUGAAGCAACAAAUGCCCUGCUUCCAGGAAAAGCCUCUAAGCAUCAGGUAACAUCAAAUCGUACCCCAAACCGACACAGGUGGUCAGGUAGAGAAUACCAAGGCGCUUGAGAGAACUCGGGUGAAGGAACUAGGCAAAAUGGUGCCGUAACUUCGGGAGAAGGCACGCUGAUAUGUAGGUGAGGUCCCUCGCGGAUGGAGCUGAAAUCAGUCGAAGAUACCAGCUGGCUGCAACUGUUUAUUAAAAACACAGCACUGUGCAAACACGAAAGUGGACGUAUACGGUGUGACGCCUGCCCGGUGCCGGAAGGUUAAUUGAUGGGGUUAGCGCAAGCGAAGCUCUUGAUCGAAGCCCCGGUAAACGGCGGCCGUAACUAUAACGGUCCUAAGGUAGCGAAAUUCCUUGUCGGGUAAGUUCCGACCUGCACGAAUGGCGUAAUGAUGGCCAGGCUGUCUCCACCCGAGACUCAGUGAAAUUGAACUCGCUGUGAAGAUGCAGUGUACCCGCGGCAAGACGGAAAGACCCCGUGAACCUUUACUAUAGCUUGACACUGAACAUUGAGCCUUGAUGUGUAGGAUAGGUGGGAGGCUUUGAAGUGUGGACGCCAGUCUGCAUGGAGCCGACCUUGAAAUACCACCCUUUAAUGUUUGAUGUUCUAACGUUGACCCGUAAUCCGGGUUGCGGACAGUGUCUGGUGGGUAGUUUGACUGGGGCGGUCUCCUCCUAAAGAGUAACGGAGGAGCACGAAGGUUGGCUAAUCCUGGUCGGACAUCAGGAGGUUAGUGCAAUGGCAUAAGCCAGCUUGACUGCGAGCGUGACGGCGCGAGCAGGUGCGAAAGCAGGUCAUAGUGAUCCGGUGGUUCUGAAUGGAAGGGCCAUCGCUCAACGGAUAAAAGGUACUCCGGGGAUAACAGGCUGAUACCGCCCAAGAGUUCAUAUCGACGGCGGUGUUUGGCACCUCGAUGUCGGCUCAUCACAUCCUGGGGCUGAAGUAGGUCCCAAGGGUAUGGCUGUUCGCCAUUUAAAGUGGUACGCGAGCUGGGUUUAGAACGUCGUGAGACAGUUCGGUCCCUAUCUGCCGUGGGCGCUGGAGAACUGAGGGGGGCUGCUCCUAGUACGAGAGGACCGGAGUGGACGCAUCACUGGUGUUCGGGUUGUCAUGCCAAUGGCACUGCCCGGUAGCUAAAUGCGGAAGAGAUAAGUGCUGAAAGCAUCUAAGCACGAAACUUGCCCCGAGAUGAGUUCUCCCUGACCCUUUAAGGGUCCUGAAGGAACGUUGAAGACGACGACGUUGAUAGGCCGGGUGUGUAAGCGCAGCGAUGCGUUGAGCUAACCGGUACUAAUGAACCGUGAGGCUUAACCUU
train_set component_1 8b0x_a 8e41_I 2.13 2023-06-28 GGUUAAGCGACUAAGCGUACACGGUGGAUGCCCUGGCAGUCAGAGGCGAUGAAGGACGUGCUAAUCUGCGAUAAGCGUCGGUAAGGUGAUAUGAACCGUUAUAACCGGCGAUUUCCGAAUGGGGAAACCCAGUGUGUUUCGACACACUAUCAUUAACUGAAUCCAUAGGUUAAUGAGGCGAACCGGGGGAACUGAAACAUCUAAGUACCCCGAGGAAAAGAAAUCAACCGAGAUUCCCCCAGUAGCGGCGAGCGAACGGGGAGCAGCCCAGAGCCUGAAUCAGUGUGUGUGUUAGUGGAAGCGUCUGGAAAGGCGCGCGAUACAGGGUGACAGCCCCGUACACAAAAAUGCACAUGCUGUGAGCUCGAUGAGUAGGGCGGGACACGUGGUAUCCUGUCUGAAUAUGGGGGGACCAUCCUCCAAGGCUAAAUACUCCUGACUGACCGAUAGUGAACCAGUACCGUGAGGGAAAGGCGAAAAGAACCCCGGCGAGGGGAGUGAAAAAGAACCUGAAACCGUGUACGUACAAGCAGUGGGAGCACGCUUAGGCGUGUGACUGCGUACCUUUUGUAUAAUGGGUCAGCGACUUAUAUUCUGUAGCAAGGUUAACCGAAUAGGGGAGCCGAAGGGAAACCGAGUCUUAACUGGGCGUUAAGUUGCAGGGUAUAGACCCGAAACCCGGUGAUCUAGCCAUGGGCAGGUUGAAGGUUGGGUAACACUAACUGGAGGACCGAACCGACUAAUGUUGAAAAAUUAGCGGAUGACUUGUGGCUGGGGGUGAAAGGCCAAUCAAACCGGGAGAUAGCUGGUUCUCCCCGAAAGCUAUUUAGGUAGCGCCUCGUGAAUUCAUCUCCGGGGGUAGAGCACUGUUUCGGCAAGGGGGUCAUCCCGACUUACCAACCCGAUGCAAACUGCGAAUACCGGAGAAUGUUAUCACGGGAGACACACGGCGGGUGCUAACGUCCGUCGUGAAGAGGGAAACAACCCAGACCGCCAGCUAAGGUCCCAAAGUCAUGGUUAAGUGGGAAACGAUGUGGGAAGGCCCAGACAGCCAGGAUGUUGGCUUAGAAGCAGCCAUCAUUUAAAGAAAGCGUAAUAGCUCACUGGUCGAGUCGGCCUGCGCGGAAGAUGUAACGGGGCUAAACCAUGCACCGAAGCUGCGGCAGCGACGCUUAUGCGUUGUUGGGUAGGGGAGCGUUCUGUAAGCCUGCGAAGGUGUGCUGUGAGGCAUGCUGGAGGUAUCAGAAGUGCGAAUGCUGACAUAAGUAACGAUAAAGCGGGUGAAAAGCCCGCUCGCCGGAAGACCAAGGGUUCCUGUCCAACGUUAAUCGGGGCAGGGUGAGUCGACCCCUAAGGCGAGGCCGAAAGGCGUAGUCGAUGGGAAACAGGUUAAUAUUCCUGUACUUGGUGUUACUGCGAAGGGGGGACGGAGAAGGCUAUGUUGGCCGGGCGACGGUUGUCCCGGUUUAAGCGUGUAGGCUGGUUUUCCAGGCAAAUCCGGAAAAUCAAGGCUGAGGCGUGAUGACGAGGCACUACGGUGCUGAAGCAACAAAUGCCCUGCUUCCAGGAAAAGCCUCUAAGCAUCAGGUAACAUCAAAUCGUACCCCAAACCGACACAGGUGGUCAGGUAGAGAAUACCAAGGCGCUUGAGAGAACUCGGGUGAAGGAACUAGGCAAAAUGGUGCCGUAACUUCGGGAGAAGGCACGCUGAUAUGUAGGUGAGGUCCCUCGCGGAUGGAGCUGAAAUCAGUCGAAGAUACCAGCUGGCUGCAACUGUUUAUUAAAAACACAGCACUGUGCAAACACGAAAGUGGACGUAUACGGUGUGACGCCUGCCCGGUGCCGGAAGGUUAAUUGAUGGGGUUAGCGCAAGCGAAGCUCUUGAUCGAAGCCCCGGUAAACGGCGGCCGUAACUAUAACGGUCCUAAGGUAGCGAAAUUCCUUGUCGGGUAAGUUCCGACCUGCACGAAUGGCGUAAUGAUGGCCAGGCUGUCUCCACCCGAGACUCAGUGAAAUUGAACUCGCUGUGAAGAUGCAGUGUACCCGCGGCAAGACGGAAAGACCCCGUGAACCUUUACUAUAGCUUGACACUGAACAUUGAGCCUUGAUGUGUAGGAUAGGUGGGAGGCUUUGAAGUGUGGACGCCAGUCUGCAUGGAGCCGACCUUGAAAUACCACCCUUUAAUGUUUGAUGUUCUAACGUUGACCCGUAAUCCGGGUUGCGGACAGUGUCUGGUGGGUAGUUUGACUGGGGCGGUCUCCUCCUAAAGAGUAACGGAGGAGCACGAAGGUUGGCUAAUCCUGGUCGGACAUCAGGAGGUUAGUGCAAUGGCAUAAGCCAGCUUGACUGCGAGCGUGACGGCGCGAGCAGGUGCGAAAGCAGGUCAUAGUGAUCCGGUGGUUCUGAAUGGAAGGGCCAUCGCUCAACGGAUAAAAGGUACUCCGGGGAUAACAGGCUGAUACCGCCCAAGAGUUCAUAUCGACGGCGGUGUUUGGCACCUCGAUGUCGGCUCAUCACAUCCUGGGGCUGAAGUAGGUCCCAAGGGUAUGGCUGUUCGCCAUUUAAAGUGGUACGCGAGCUGGGUUUAGAACGUCGUGAGACAGUUCGGUCCCUAUCUGCCGUGGGCGCUGGAGAACUGAGGGGGGCUGCUCCUAGUACGAGAGGACCGGAGUGGACGCAUCACUGGUGUUCGGGUUGUCAUGCCAAUGGCACUGCCCGGUAGCUAAAUGCGGAAGAGAUAAGUGCUGAAAGCAUCUAAGCACGAAACUUGCCCCGAGAUGAGUUCUCCCUGACCCUUUAAGGGUCCUGAAGGAACGUUGAAGACGACGACGUUGAUAGGCCGGGUGUGUAAGCGCAGCGAUGCGUUGAGCUAACCGGUACUAAUGAACCGUGAGGCUUAACCUU
train_set component_1 8b0x_a 6pct_I 2.8 2020-06-17 GGUUAAGCGACUAAGCGUACACGGUGGAUGCCCUGGCAGUCAGAGGCGAUGAAGGACGUGCUAAUCUGCGAUAAGCGUCGGUAAGGUGAUAUGAACCGUUAUAACCGGCGAUUUCCGAAUGGGGAAACCCAGUGUGUUUCGACACACUAUCAUUAACUGAAUCCAUAGGUUAAUGAGGCGAACCGGGGGAACUGAAACAUCUAAGUACCCCGAGGAAAAGAAAUCAACCGAGAUUCCCCCAGUAGCGGCGAGCGAACGGGGAGCAGCCCAGAGCCUGAAUCAGUGUGUGUGUUAGUGGAAGCGUCUGGAAAGGCGCGCGAUACAGGGUGACAGCCCCGUACACAAAAAUGCACAUGCUGUGAGCUCGAUGAGUAGGGCGGGACACGUGGUAUCCUGUCUGAAUAUGGGGGGACCAUCCUCCAAGGCUAAAUACUCCUGACUGACCGAUAGUGAACCAGUACCGUGAGGGAAAGGCGAAAAGAACCCCGGCGAGGGGAGUGAAAAAGAACCUGAAACCGUGUACGUACAAGCAGUGGGAGCACGCUUAGGCGUGUGACUGCGUACCUUUUGUAUAAUGGGUCAGCGACUUAUAUUCUGUAGCAAGGUUAACCGAAUAGGGGAGCCGAAGGGAAACCGAGUCUUAACUGGGCGUUAAGUUGCAGGGUAUAGACCCGAAACCCGGUGAUCUAGCCAUGGGCAGGUUGAAGGUUGGGUAACACUAACUGGAGGACCGAACCGACUAAUGUUGAAAAAUUAGCGGAUGACUUGUGGCUGGGGGUGAAAGGCCAAUCAAACCGGGAGAUAGCUGGUUCUCCCCGAAAGCUAUUUAGGUAGCGCCUCGUGAAUUCAUCUCCGGGGGUAGAGCACUGUUUCGGCAAGGGGGUCAUCCCGACUUACCAACCCGAUGCAAACUGCGAAUACCGGAGAAUGUUAUCACGGGAGACACACGGCGGGUGCUAACGUCCGUCGUGAAGAGGGAAACAACCCAGACCGCCAGCUAAGGUCCCAAAGUCAUGGUUAAGUGGGAAACGAUGUGGGAAGGCCCAGACAGCCAGGAUGUUGGCUUAGAAGCAGCCAUCAUUUAAAGAAAGCGUAAUAGCUCACUGGUCGAGUCGGCCUGCGCGGAAGAUGUAACGGGGCUAAACCAUGCACCGAAGCUGCGGCAGCGACGCUUAUGCGUUGUUGGGUAGGGGAGCGUUCUGUAAGCCUGCGAAGGUGUGCUGUGAGGCAUGCUGGAGGUAUCAGAAGUGCGAAUGCUGACAUAAGUAACGAUAAAGCGGGUGAAAAGCCCGCUCGCCGGAAGACCAAGGGUUCCUGUCCAACGUUAAUCGGGGCAGGGUGAGUCGACCCCUAAGGCGAGGCCGAAAGGCGUAGUCGAUGGGAAACAGGUUAAUAUUCCUGUACUUGGUGUUACUGCGAAGGGGGGACGGAGAAGGCUAUGUUGGCCGGGCGACGGUUGUCCCGGUUUAAGCGUGUAGGCUGGUUUUCCAGGCAAAUCCGGAAAAUCAAGGCUGAGGCGUGAUGACGAGGCACUACGGUGCUGAAGCAACAAAUGCCCUGCUUCCAGGAAAAGCCUCUAAGCAUCAGGUAACAUCAAAUCGUACCCCAAACCGACACAGGUGGUCAGGUAGAGAAUACCAAGGCGCUUGAGAGAACUCGGGUGAAGGAACUAGGCAAAAUGGUGCCGUAACUUCGGGAGAAGGCACGCUGAUAUGUAGGUGAGGUCCCUCGCGGAUGGAGCUGAAAUCAGUCGAAGAUACCAGCUGGCUGCAACUGUUUAUUAAAAACACAGCACUGUGCAAACACGAAAGUGGACGUAUACGGUGUGACGCCUGCCCGGUGCCGGAAGGUUAAUUGAUGGGGUUAGCGCAAGCGAAGCUCUUGAUCGAAGCCCCGGUAAACGGCGGCCGUAACUAUAACGGUCCUAAGGUAGCGAAAUUCCUUGUCGGGUAAGUUCCGACCUGCACGAAUGGCGUAAUGAUGGCCAGGCUGUCUCCACCCGAGACUCAGUGAAAUUGAACUCGCUGUGAAGAUGCAGUGUACCCGCGGCAAGACGGAAAGACCCCGUGAACCUUUACUAUAGCUUGACACUGAACAUUGAGCCUUGAUGUGUAGGAUAGGUGGGAGGCUUUGAAGUGUGGACGCCAGUCUGCAUGGAGCCGACCUUGAAAUACCACCCUUUAAUGUUUGAUGUUCUAACGUUGACCCGUAAUCCGGGUUGCGGACAGUGUCUGGUGGGUAGUUUGACUGGGGCGGUCUCCUCCUAAAGAGUAACGGAGGAGCACGAAGGUUGGCUAAUCCUGGUCGGACAUCAGGAGGUUAGUGCAAUGGCAUAAGCCAGCUUGACUGCGAGCGUGACGGCGCGAGCAGGUGCGAAAGCAGGUCAUAGUGAUCCGGUGGUUCUGAAUGGAAGGGCCAUCGCUCAACGGAUAAAAGGUACUCCGGGGAUAACAGGCUGAUACCGCCCAAGAGUUCAUAUCGACGGCGGUGUUUGGCACCUCGAUGUCGGCUCAUCACAUCCUGGGGCUGAAGUAGGUCCCAAGGGUAUGGCUGUUCGCCAUUUAAAGUGGUACGCGAGCUGGGUUUAGAACGUCGUGAGACAGUUCGGUCCCUAUCUGCCGUGGGCGCUGGAGAACUGAGGGGGGCUGCUCCUAGUACGAGAGGACCGGAGUGGACGCAUCACUGGUGUUCGGGUUGUCAUGCCAAUGGCACUGCCCGGUAGCUAAAUGCGGAAGAGAUAAGUGCUGAAAGCAUCUAAGCACGAAACUUGCCCCGAGAUGAGUUCUCCCUGACCCUUUAAGGGUCCUGAAGGAACGUUGAAGACGACGACGUUGAUAGGCCGGGUGUGUAAGCGCAGCGAUGCGUUGAGCUAACCGGUACUAAUGAACCGUGAGGCUUAACCUU
train_set component_1 8b0x_a 8cgk_a 1.64 2023-07-19 GGUUAAGCGACUAAGCGUACACGGUGGAUGCCCUGGCAGUCAGAGGCGAUGAAGGACGUGCUAAUCUGCGAUAAGCGUCGGUAAGGUGAUAUGAACCGUUAUAACCGGCGAUUUCCGAAUGGGGAAACCCAGUGUGUUUCGACACACUAUCAUUAACUGAAUCCAUAGGUUAAUGAGGCGAACCGGGGGAACUGAAACAUCUAAGUACCCCGAGGAAAAGAAAUCAACCGAGAUUCCCCCAGUAGCGGCGAGCGAACGGGGAGCAGCCCAGAGCCUGAAUCAGUGUGUGUGUUAGUGGAAGCGUCUGGAAAGGCGCGCGAUACAGGGUGACAGCCCCGUACACAAAAAUGCACAUGCUGUGAGCUCGAUGAGUAGGGCGGGACACGUGGUAUCCUGUCUGAAUAUGGGGGGACCAUCCUCCAAGGCUAAAUACUCCUGACUGACCGAUAGUGAACCAGUACCGUGAGGGAAAGGCGAAAAGAACCCCGGCGAGGGGAGUGAAAAAGAACCUGAAACCGUGUACGUACAAGCAGUGGGAGCACGCUUAGGCGUGUGACUGCGUACCUUUUGUAUAAUGGGUCAGCGACUUAUAUUCUGUAGCAAGGUUAACCGAAUAGGGGAGCCGAAGGGAAACCGAGUCUUAACUGGGCGUUAAGUUGCAGGGUAUAGACCCGAAACCCGGUGAUCUAGCCAUGGGCAGGUUGAAGGUUGGGUAACACUAACUGGAGGACCGAACCGACUAAUGUUGAAAAAUUAGCGGAUGACUUGUGGCUGGGGGUGAAAGGCCAAUCAAACCGGGAGAUAGCUGGUUCUCCCCGAAAGCUAUUUAGGUAGCGCCUCGUGAAUUCAUCUCCGGGGGUAGAGCACUGUUUCGGCAAGGGGGUCAUCCCGACUUACCAACCCGAUGCAAACUGCGAAUACCGGAGAAUGUUAUCACGGGAGACACACGGCGGGUGCUAACGUCCGUCGUGAAGAGGGAAACAACCCAGACCGCCAGCUAAGGUCCCAAAGUCAUGGUUAAGUGGGAAACGAUGUGGGAAGGCCCAGACAGCCAGGAUGUUGGCUUAGAAGCAGCCAUCAUUUAAAGAAAGCGUAAUAGCUCACUGGUCGAGUCGGCCUGCGCGGAAGAUGUAACGGGGCUAAACCAUGCACCGAAGCUGCGGCAGCGACGCUUAUGCGUUGUUGGGUAGGGGAGCGUUCUGUAAGCCUGCGAAGGUGUGCUGUGAGGCAUGCUGGAGGUAUCAGAAGUGCGAAUGCUGACAUAAGUAACGAUAAAGCGGGUGAAAAGCCCGCUCGCCGGAAGACCAAGGGUUCCUGUCCAACGUUAAUCGGGGCAGGGUGAGUCGACCCCUAAGGCGAGGCCGAAAGGCGUAGUCGAUGGGAAACAGGUUAAUAUUCCUGUACUUGGUGUUACUGCGAAGGGGGGACGGAGAAGGCUAUGUUGGCCGGGCGACGGUUGUCCCGGUUUAAGCGUGUAGGCUGGUUUUCCAGGCAAAUCCGGAAAAUCAAGGCUGAGGCGUGAUGACGAGGCACUACGGUGCUGAAGCAACAAAUGCCCUGCUUCCAGGAAAAGCCUCUAAGCAUCAGGUAACAUCAAAUCGUACCCCAAACCGACACAGGUGGUCAGGUAGAGAAUACCAAGGCGCUUGAGAGAACUCGGGUGAAGGAACUAGGCAAAAUGGUGCCGUAACUUCGGGAGAAGGCACGCUGAUAUGUAGGUGAGGUCCCUCGCGGAUGGAGCUGAAAUCAGUCGAAGAUACCAGCUGGCUGCAACUGUUUAUUAAAAACACAGCACUGUGCAAACACGAAAGUGGACGUAUACGGUGUGACGCCUGCCCGGUGCCGGAAGGUUAAUUGAUGGGGUUAGCGCAAGCGAAGCUCUUGAUCGAAGCCCCGGUAAACGGCGGCCGUAACUAUAACGGUCCUAAGGUAGCGAAAUUCCUUGUCGGGUAAGUUCCGACCUGCACGAAUGGCGUAAUGAUGGCCAGGCUGUCUCCACCCGAGACUCAGUGAAAUUGAACUCGCUGUGAAGAUGCAGUGUACCCGCGGCAAGACGGAAAGACCCCGUGAACCUUUACUAUAGCUUGACACUGAACAUUGAGCCUUGAUGUGUAGGAUAGGUGGGAGGCUUUGAAGUGUGGACGCCAGUCUGCAUGGAGCCGACCUUGAAAUACCACCCUUUAAUGUUUGAUGUUCUAACGUUGACCCGUAAUCCGGGUUGCGGACAGUGUCUGGUGGGUAGUUUGACUGGGGCGGUCUCCUCCUAAAGAGUAACGGAGGAGCACGAAGGUUGGCUAAUCCUGGUCGGACAUCAGGAGGUUAGUGCAAUGGCAUAAGCCAGCUUGACUGCGAGCGUGACGGCGCGAGCAGGUGCGAAAGCAGGUCAUAGUGAUCCGGUGGUUCUGAAUGGAAGGGCCAUCGCUCAACGGAUAAAAGGUACUCCGGGGAUAACAGGCUGAUACCGCCCAAGAGUUCAUAUCGACGGCGGUGUUUGGCACCUCGAUGUCGGCUCAUCACAUCCUGGGGCUGAAGUAGGUCCCAAGGGUAUGGCUGUUCGCCAUUUAAAGUGGUACGCGAGCUGGGUUUAGAACGUCGUGAGACAGUUCGGUCCCUAUCUGCCGUGGGCGCUGGAGAACUGAGGGGGGCUGCUCCUAGUACGAGAGGACCGGAGUGGACGCAUCACUGGUGUUCGGGUUGUCAUGCCAAUGGCACUGCCCGGUAGCUAAAUGCGGAAGAGAUAAGUGCUGAAAGCAUCUAAGCACGAAACUUGCCCCGAGAUGAGUUCUCCCUGACCCUUUAAGGGUCCUGAAGGAACGUUGAAGACGACGACGUUGAUAGGCCGGGUGUGUAAGCGCAGCGAUGCGUUGAGCUAACCGGUACUAAUGAACCGUGAGGCUUAACCUU
train_set component_1 8b0x_a 6pc7_I 2.5 2020-06-17 GGUUAAGCGACUAAGCGUACACGGUGGAUGCCCUGGCAGUCAGAGGCGAUGAAGGACGUGCUAAUCUGCGAUAAGCGUCGGUAAGGUGAUAUGAACCGUUAUAACCGGCGAUUUCCGAAUGGGGAAACCCAGUGUGUUUCGACACACUAUCAUUAACUGAAUCCAUAGGUUAAUGAGGCGAACCGGGGGAACUGAAACAUCUAAGUACCCCGAGGAAAAGAAAUCAACCGAGAUUCCCCCAGUAGCGGCGAGCGAACGGGGAGCAGCCCAGAGCCUGAAUCAGUGUGUGUGUUAGUGGAAGCGUCUGGAAAGGCGCGCGAUACAGGGUGACAGCCCCGUACACAAAAAUGCACAUGCUGUGAGCUCGAUGAGUAGGGCGGGACACGUGGUAUCCUGUCUGAAUAUGGGGGGACCAUCCUCCAAGGCUAAAUACUCCUGACUGACCGAUAGUGAACCAGUACCGUGAGGGAAAGGCGAAAAGAACCCCGGCGAGGGGAGUGAAAAAGAACCUGAAACCGUGUACGUACAAGCAGUGGGAGCACGCUUAGGCGUGUGACUGCGUACCUUUUGUAUAAUGGGUCAGCGACUUAUAUUCUGUAGCAAGGUUAACCGAAUAGGGGAGCCGAAGGGAAACCGAGUCUUAACUGGGCGUUAAGUUGCAGGGUAUAGACCCGAAACCCGGUGAUCUAGCCAUGGGCAGGUUGAAGGUUGGGUAACACUAACUGGAGGACCGAACCGACUAAUGUUGAAAAAUUAGCGGAUGACUUGUGGCUGGGGGUGAAAGGCCAAUCAAACCGGGAGAUAGCUGGUUCUCCCCGAAAGCUAUUUAGGUAGCGCCUCGUGAAUUCAUCUCCGGGGGUAGAGCACUGUUUCGGCAAGGGGGUCAUCCCGACUUACCAACCCGAUGCAAACUGCGAAUACCGGAGAAUGUUAUCACGGGAGACACACGGCGGGUGCUAACGUCCGUCGUGAAGAGGGAAACAACCCAGACCGCCAGCUAAGGUCCCAAAGUCAUGGUUAAGUGGGAAACGAUGUGGGAAGGCCCAGACAGCCAGGAUGUUGGCUUAGAAGCAGCCAUCAUUUAAAGAAAGCGUAAUAGCUCACUGGUCGAGUCGGCCUGCGCGGAAGAUGUAACGGGGCUAAACCAUGCACCGAAGCUGCGGCAGCGACGCUUAUGCGUUGUUGGGUAGGGGAGCGUUCUGUAAGCCUGCGAAGGUGUGCUGUGAGGCAUGCUGGAGGUAUCAGAAGUGCGAAUGCUGACAUAAGUAACGAUAAAGCGGGUGAAAAGCCCGCUCGCCGGAAGACCAAGGGUUCCUGUCCAACGUUAAUCGGGGCAGGGUGAGUCGACCCCUAAGGCGAGGCCGAAAGGCGUAGUCGAUGGGAAACAGGUUAAUAUUCCUGUACUUGGUGUUACUGCGAAGGGGGGACGGAGAAGGCUAUGUUGGCCGGGCGACGGUUGUCCCGGUUUAAGCGUGUAGGCUGGUUUUCCAGGCAAAUCCGGAAAAUCAAGGCUGAGGCGUGAUGACGAGGCACUACGGUGCUGAAGCAACAAAUGCCCUGCUUCCAGGAAAAGCCUCUAAGCAUCAGGUAACAUCAAAUCGUACCCCAAACCGACACAGGUGGUCAGGUAGAGAAUACCAAGGCGCUUGAGAGAACUCGGGUGAAGGAACUAGGCAAAAUGGUGCCGUAACUUCGGGAGAAGGCACGCUGAUAUGUAGGUGAGGUCCCUCGCGGAUGGAGCUGAAAUCAGUCGAAGAUACCAGCUGGCUGCAACUGUUUAUUAAAAACACAGCACUGUGCAAACACGAAAGUGGACGUAUACGGUGUGACGCCUGCCCGGUGCCGGAAGGUUAAUUGAUGGGGUUAGCGCAAGCGAAGCUCUUGAUCGAAGCCCCGGUAAACGGCGGCCGUAACUAUAACGGUCCUAAGGUAGCGAAAUUCCUUGUCGGGUAAGUUCCGACCUGCACGAAUGGCGUAAUGAUGGCCAGGCUGUCUCCACCCGAGACUCAGUGAAAUUGAACUCGCUGUGAAGAUGCAGUGUACCCGCGGCAAGACGGAAAGACCCCGUGAACCUUUACUAUAGCUUGACACUGAACAUUGAGCCUUGAUGUGUAGGAUAGGUGGGAGGCUUUGAAGUGUGGACGCCAGUCUGCAUGGAGCCGACCUUGAAAUACCACCCUUUAAUGUUUGAUGUUCUAACGUUGACCCGUAAUCCGGGUUGCGGACAGUGUCUGGUGGGUAGUUUGACUGGGGCGGUCUCCUCCUAAAGAGUAACGGAGGAGCACGAAGGUUGGCUAAUCCUGGUCGGACAUCAGGAGGUUAGUGCAAUGGCAUAAGCCAGCUUGACUGCGAGCGUGACGGCGCGAGCAGGUGCGAAAGCAGGUCAUAGUGAUCCGGUGGUUCUGAAUGGAAGGGCCAUCGCUCAACGGAUAAAAGGUACUCCGGGGAUAACAGGCUGAUACCGCCCAAGAGUUCAUAUCGACGGCGGUGUUUGGCACCUCGAUGUCGGCUCAUCACAUCCUGGGGCUGAAGUAGGUCCCAAGGGUAUGGCUGUUCGCCAUUUAAAGUGGUACGCGAGCUGGGUUUAGAACGUCGUGAGACAGUUCGGUCCCUAUCUGCCGUGGGCGCUGGAGAACUGAGGGGGGCUGCUCCUAGUACGAGAGGACCGGAGUGGACGCAUCACUGGUGUUCGGGUUGUCAUGCCAAUGGCACUGCCCGGUAGCUAAAUGCGGAAGAGAUAAGUGCUGAAAGCAUCUAAGCACGAAACUUGCCCCGAGAUGAGUUCUCCCUGACCCUUUAAGGGUCCUGAAGGAACGUUGAAGACGACGACGUUGAUAGGCCGGGUGUGUAAGCGCAGCGAUGCGUUGAGCUAACCGGUACUAAUGAACCGUGAGGCUUAACCUU
train_set component_1 8b0x_a 8c8z_A 3.12 2023-04-05 GGUUAAGCGACUAAGCGUACACGGUGGAUGCCCUGGCAGUCAGAGGCGAUGAAGGACGUGCUAAUCUGCGAUAAGCGUCGGUAAGGUGAUAUGAACCGUUAUAACCGGCGAUUUCCGAAUGGGGAAACCCAGUGUGUUUCGACACACUAUCAUUAACUGAAUCCAUAGGUUAAUGAGGCGAACCGGGGGAACUGAAACAUCUAAGUACCCCGAGGAAAAGAAAUCAACCGAGAUUCCCCCAGUAGCGGCGAGCGAACGGGGAGCAGCCCAGAGCCUGAAUCAGUGUGUGUGUUAGUGGAAGCGUCUGGAAAGGCGCGCGAUACAGGGUGACAGCCCCGUACACAAAAAUGCACAUGCUGUGAGCUCGAUGAGUAGGGCGGGACACGUGGUAUCCUGUCUGAAUAUGGGGGGACCAUCCUCCAAGGCUAAAUACUCCUGACUGACCGAUAGUGAACCAGUACCGUGAGGGAAAGGCGAAAAGAACCCCGGCGAGGGGAGUGAAAAAGAACCUGAAACCGUGUACGUACAAGCAGUGGGAGCACGCUUAGGCGUGUGACUGCGUACCUUUUGUAUAAUGGGUCAGCGACUUAUAUUCUGUAGCAAGGUUAACCGAAUAGGGGAGCCGAAGGGAAACCGAGUCUUAACUGGGCGUUAAGUUGCAGGGUAUAGACCCGAAACCCGGUGAUCUAGCCAUGGGCAGGUUGAAGGUUGGGUAACACUAACUGGAGGACCGAACCGACUAAUGUUGAAAAAUUAGCGGAUGACUUGUGGCUGGGGGUGAAAGGCCAAUCAAACCGGGAGAUAGCUGGUUCUCCCCGAAAGCUAUUUAGGUAGCGCCUCGUGAAUUCAUCUCCGGGGGUAGAGCACUGUUUCGGCAAGGGGGUCAUCCCGACUUACCAACCCGAUGCAAACUGCGAAUACCGGAGAAUGUUAUCACGGGAGACACACGGCGGGUGCUAACGUCCGUCGUGAAGAGGGAAACAACCCAGACCGCCAGCUAAGGUCCCAAAGUCAUGGUUAAGUGGGAAACGAUGUGGGAAGGCCCAGACAGCCAGGAUGUUGGCUUAGAAGCAGCCAUCAUUUAAAGAAAGCGUAAUAGCUCACUGGUCGAGUCGGCCUGCGCGGAAGAUGUAACGGGGCUAAACCAUGCACCGAAGCUGCGGCAGCGACGCUUAUGCGUUGUUGGGUAGGGGAGCGUUCUGUAAGCCUGCGAAGGUGUGCUGUGAGGCAUGCUGGAGGUAUCAGAAGUGCGAAUGCUGACAUAAGUAACGAUAAAGCGGGUGAAAAGCCCGCUCGCCGGAAGACCAAGGGUUCCUGUCCAACGUUAAUCGGGGCAGGGUGAGUCGACCCCUAAGGCGAGGCCGAAAGGCGUAGUCGAUGGGAAACAGGUUAAUAUUCCUGUACUUGGUGUUACUGCGAAGGGGGGACGGAGAAGGCUAUGUUGGCCGGGCGACGGUUGUCCCGGUUUAAGCGUGUAGGCUGGUUUUCCAGGCAAAUCCGGAAAAUCAAGGCUGAGGCGUGAUGACGAGGCACUACGGUGCUGAAGCAACAAAUGCCCUGCUUCCAGGAAAAGCCUCUAAGCAUCAGGUAACAUCAAAUCGUACCCCAAACCGACACAGGUGGUCAGGUAGAGAAUACCAAGGCGCUUGAGAGAACUCGGGUGAAGGAACUAGGCAAAAUGGUGCCGUAACUUCGGGAGAAGGCACGCUGAUAUGUAGGUGAGGUCCCUCGCGGAUGGAGCUGAAAUCAGUCGAAGAUACCAGCUGGCUGCAACUGUUUAUUAAAAACACAGCACUGUGCAAACACGAAAGUGGACGUAUACGGUGUGACGCCUGCCCGGUGCCGGAAGGUUAAUUGAUGGGGUUAGCGCAAGCGAAGCUCUUGAUCGAAGCCCCGGUAAACGGCGGCCGUAACUAUAACGGUCCUAAGGUAGCGAAAUUCCUUGUCGGGUAAGUUCCGACCUGCACGAAUGGCGUAAUGAUGGCCAGGCUGUCUCCACCCGAGACUCAGUGAAAUUGAACUCGCUGUGAAGAUGCAGUGUACCCGCGGCAAGACGGAAAGACCCCGUGAACCUUUACUAUAGCUUGACACUGAACAUUGAGCCUUGAUGUGUAGGAUAGGUGGGAGGCUUUGAAGUGUGGACGCCAGUCUGCAUGGAGCCGACCUUGAAAUACCACCCUUUAAUGUUUGAUGUUCUAACGUUGACCCGUAAUCCGGGUUGCGGACAGUGUCUGGUGGGUAGUUUGACUGGGGCGGUCUCCUCCUAAAGAGUAACGGAGGAGCACGAAGGUUGGCUAAUCCUGGUCGGACAUCAGGAGGUUAGUGCAAUGGCAUAAGCCAGCUUGACUGCGAGCGUGACGGCGCGAGCAGGUGCGAAAGCAGGUCAUAGUGAUCCGGUGGUUCUGAAUGGAAGGGCCAUCGCUCAACGGAUAAAAGGUACUCCGGGGAUAACAGGCUGAUACCGCCCAAGAGUUCAUAUCGACGGCGGUGUUUGGCACCUCGAUGUCGGCUCAUCACAUCCUGGGGCUGAAGUAGGUCCCAAGGGUAUGGCUGUUCGCCAUUUAAAGUGGUACGCGAGCUGGGUUUAGAACGUCGUGAGACAGUUCGGUCCCUAUCUGCCGUGGGCGCUGGAGAACUGAGGGGGGCUGCUCCUAGUACGAGAGGACCGGAGUGGACGCAUCACUGGUGUUCGGGUUGUCAUGCCAAUGGCACUGCCCGGUAGCUAAAUGCGGAAGAGAUAAGUGCUGAAAGCAUCUAAGCACGAAACUUGCCCCGAGAUGAGUUCUCCCUGACCCUUUAAGGGUCCUGAAGGAACGUUGAAGACGACGACGUUGAUAGGCCGGGUGUGUAAGCGCAGCGAUGCGUUGAGCUAACCGGUACUAAUGAACCGUGAGGCUUAACCUU
train_set component_1 8b0x_a 8c98_A 3.66 2023-04-05 GGUUAAGCGACUAAGCGUACACGGUGGAUGCCCUGGCAGUCAGAGGCGAUGAAGGACGUGCUAAUCUGCGAUAAGCGUCGGUAAGGUGAUAUGAACCGUUAUAACCGGCGAUUUCCGAAUGGGGAAACCCAGUGUGUUUCGACACACUAUCAUUAACUGAAUCCAUAGGUUAAUGAGGCGAACCGGGGGAACUGAAACAUCUAAGUACCCCGAGGAAAAGAAAUCAACCGAGAUUCCCCCAGUAGCGGCGAGCGAACGGGGAGCAGCCCAGAGCCUGAAUCAGUGUGUGUGUUAGUGGAAGCGUCUGGAAAGGCGCGCGAUACAGGGUGACAGCCCCGUACACAAAAAUGCACAUGCUGUGAGCUCGAUGAGUAGGGCGGGACACGUGGUAUCCUGUCUGAAUAUGGGGGGACCAUCCUCCAAGGCUAAAUACUCCUGACUGACCGAUAGUGAACCAGUACCGUGAGGGAAAGGCGAAAAGAACCCCGGCGAGGGGAGUGAAAAAGAACCUGAAACCGUGUACGUACAAGCAGUGGGAGCACGCUUAGGCGUGUGACUGCGUACCUUUUGUAUAAUGGGUCAGCGACUUAUAUUCUGUAGCAAGGUUAACCGAAUAGGGGAGCCGAAGGGAAACCGAGUCUUAACUGGGCGUUAAGUUGCAGGGUAUAGACCCGAAACCCGGUGAUCUAGCCAUGGGCAGGUUGAAGGUUGGGUAACACUAACUGGAGGACCGAACCGACUAAUGUUGAAAAAUUAGCGGAUGACUUGUGGCUGGGGGUGAAAGGCCAAUCAAACCGGGAGAUAGCUGGUUCUCCCCGAAAGCUAUUUAGGUAGCGCCUCGUGAAUUCAUCUCCGGGGGUAGAGCACUGUUUCGGCAAGGGGGUCAUCCCGACUUACCAACCCGAUGCAAACUGCGAAUACCGGAGAAUGUUAUCACGGGAGACACACGGCGGGUGCUAACGUCCGUCGUGAAGAGGGAAACAACCCAGACCGCCAGCUAAGGUCCCAAAGUCAUGGUUAAGUGGGAAACGAUGUGGGAAGGCCCAGACAGCCAGGAUGUUGGCUUAGAAGCAGCCAUCAUUUAAAGAAAGCGUAAUAGCUCACUGGUCGAGUCGGCCUGCGCGGAAGAUGUAACGGGGCUAAACCAUGCACCGAAGCUGCGGCAGCGACGCUUAUGCGUUGUUGGGUAGGGGAGCGUUCUGUAAGCCUGCGAAGGUGUGCUGUGAGGCAUGCUGGAGGUAUCAGAAGUGCGAAUGCUGACAUAAGUAACGAUAAAGCGGGUGAAAAGCCCGCUCGCCGGAAGACCAAGGGUUCCUGUCCAACGUUAAUCGGGGCAGGGUGAGUCGACCCCUAAGGCGAGGCCGAAAGGCGUAGUCGAUGGGAAACAGGUUAAUAUUCCUGUACUUGGUGUUACUGCGAAGGGGGGACGGAGAAGGCUAUGUUGGCCGGGCGACGGUUGUCCCGGUUUAAGCGUGUAGGCUGGUUUUCCAGGCAAAUCCGGAAAAUCAAGGCUGAGGCGUGAUGACGAGGCACUACGGUGCUGAAGCAACAAAUGCCCUGCUUCCAGGAAAAGCCUCUAAGCAUCAGGUAACAUCAAAUCGUACCCCAAACCGACACAGGUGGUCAGGUAGAGAAUACCAAGGCGCUUGAGAGAACUCGGGUGAAGGAACUAGGCAAAAUGGUGCCGUAACUUCGGGAGAAGGCACGCUGAUAUGUAGGUGAGGUCCCUCGCGGAUGGAGCUGAAAUCAGUCGAAGAUACCAGCUGGCUGCAACUGUUUAUUAAAAACACAGCACUGUGCAAACACGAAAGUGGACGUAUACGGUGUGACGCCUGCCCGGUGCCGGAAGGUUAAUUGAUGGGGUUAGCGCAAGCGAAGCUCUUGAUCGAAGCCCCGGUAAACGGCGGCCGUAACUAUAACGGUCCUAAGGUAGCGAAAUUCCUUGUCGGGUAAGUUCCGACCUGCACGAAUGGCGUAAUGAUGGCCAGGCUGUCUCCACCCGAGACUCAGUGAAAUUGAACUCGCUGUGAAGAUGCAGUGUACCCGCGGCAAGACGGAAAGACCCCGUGAACCUUUACUAUAGCUUGACACUGAACAUUGAGCCUUGAUGUGUAGGAUAGGUGGGAGGCUUUGAAGUGUGGACGCCAGUCUGCAUGGAGCCGACCUUGAAAUACCACCCUUUAAUGUUUGAUGUUCUAACGUUGACCCGUAAUCCGGGUUGCGGACAGUGUCUGGUGGGUAGUUUGACUGGGGCGGUCUCCUCCUAAAGAGUAACGGAGGAGCACGAAGGUUGGCUAAUCCUGGUCGGACAUCAGGAGGUUAGUGCAAUGGCAUAAGCCAGCUUGACUGCGAGCGUGACGGCGCGAGCAGGUGCGAAAGCAGGUCAUAGUGAUCCGGUGGUUCUGAAUGGAAGGGCCAUCGCUCAACGGAUAAAAGGUACUCCGGGGAUAACAGGCUGAUACCGCCCAAGAGUUCAUAUCGACGGCGGUGUUUGGCACCUCGAUGUCGGCUCAUCACAUCCUGGGGCUGAAGUAGGUCCCAAGGGUAUGGCUGUUCGCCAUUUAAAGUGGUACGCGAGCUGGGUUUAGAACGUCGUGAGACAGUUCGGUCCCUAUCUGCCGUGGGCGCUGGAGAACUGAGGGGGGCUGCUCCUAGUACGAGAGGACCGGAGUGGACGCAUCACUGGUGUUCGGGUUGUCAUGCCAAUGGCACUGCCCGGUAGCUAAAUGCGGAAGAGAUAAGUGCUGAAAGCAUCUAAGCACGAAACUUGCCCCGAGAUGAGUUCUCCCUGACCCUUUAAGGGUCCUGAAGGAACGUUGAAGACGACGACGUUGAUAGGCCGGGUGUGUAAGCGCAGCGAUGCGUUGAGCUAACCGGUACUAAUGAACCGUGAGGCUUAACCUU
train_set component_1 8b0x_a 6wyv_I 2.75 2020-06-17 GGUUAAGCGACUAAGCGUACACGGUGGAUGCCCUGGCAGUCAGAGGCGAUGAAGGACGUGCUAAUCUGCGAUAAGCGUCGGUAAGGUGAUAUGAACCGUUAUAACCGGCGAUUUCCGAAUGGGGAAACCCAGUGUGUUUCGACACACUAUCAUUAACUGAAUCCAUAGGUUAAUGAGGCGAACCGGGGGAACUGAAACAUCUAAGUACCCCGAGGAAAAGAAAUCAACCGAGAUUCCCCCAGUAGCGGCGAGCGAACGGGGAGCAGCCCAGAGCCUGAAUCAGUGUGUGUGUUAGUGGAAGCGUCUGGAAAGGCGCGCGAUACAGGGUGACAGCCCCGUACACAAAAAUGCACAUGCUGUGAGCUCGAUGAGUAGGGCGGGACACGUGGUAUCCUGUCUGAAUAUGGGGGGACCAUCCUCCAAGGCUAAAUACUCCUGACUGACCGAUAGUGAACCAGUACCGUGAGGGAAAGGCGAAAAGAACCCCGGCGAGGGGAGUGAAAAAGAACCUGAAACCGUGUACGUACAAGCAGUGGGAGCACGCUUAGGCGUGUGACUGCGUACCUUUUGUAUAAUGGGUCAGCGACUUAUAUUCUGUAGCAAGGUUAACCGAAUAGGGGAGCCGAAGGGAAACCGAGUCUUAACUGGGCGUUAAGUUGCAGGGUAUAGACCCGAAACCCGGUGAUCUAGCCAUGGGCAGGUUGAAGGUUGGGUAACACUAACUGGAGGACCGAACCGACUAAUGUUGAAAAAUUAGCGGAUGACUUGUGGCUGGGGGUGAAAGGCCAAUCAAACCGGGAGAUAGCUGGUUCUCCCCGAAAGCUAUUUAGGUAGCGCCUCGUGAAUUCAUCUCCGGGGGUAGAGCACUGUUUCGGCAAGGGGGUCAUCCCGACUUACCAACCCGAUGCAAACUGCGAAUACCGGAGAAUGUUAUCACGGGAGACACACGGCGGGUGCUAACGUCCGUCGUGAAGAGGGAAACAACCCAGACCGCCAGCUAAGGUCCCAAAGUCAUGGUUAAGUGGGAAACGAUGUGGGAAGGCCCAGACAGCCAGGAUGUUGGCUUAGAAGCAGCCAUCAUUUAAAGAAAGCGUAAUAGCUCACUGGUCGAGUCGGCCUGCGCGGAAGAUGUAACGGGGCUAAACCAUGCACCGAAGCUGCGGCAGCGACGCUUAUGCGUUGUUGGGUAGGGGAGCGUUCUGUAAGCCUGCGAAGGUGUGCUGUGAGGCAUGCUGGAGGUAUCAGAAGUGCGAAUGCUGACAUAAGUAACGAUAAAGCGGGUGAAAAGCCCGCUCGCCGGAAGACCAAGGGUUCCUGUCCAACGUUAAUCGGGGCAGGGUGAGUCGACCCCUAAGGCGAGGCCGAAAGGCGUAGUCGAUGGGAAACAGGUUAAUAUUCCUGUACUUGGUGUUACUGCGAAGGGGGGACGGAGAAGGCUAUGUUGGCCGGGCGACGGUUGUCCCGGUUUAAGCGUGUAGGCUGGUUUUCCAGGCAAAUCCGGAAAAUCAAGGCUGAGGCGUGAUGACGAGGCACUACGGUGCUGAAGCAACAAAUGCCCUGCUUCCAGGAAAAGCCUCUAAGCAUCAGGUAACAUCAAAUCGUACCCCAAACCGACACAGGUGGUCAGGUAGAGAAUACCAAGGCGCUUGAGAGAACUCGGGUGAAGGAACUAGGCAAAAUGGUGCCGUAACUUCGGGAGAAGGCACGCUGAUAUGUAGGUGAGGUCCCUCGCGGAUGGAGCUGAAAUCAGUCGAAGAUACCAGCUGGCUGCAACUGUUUAUUAAAAACACAGCACUGUGCAAACACGAAAGUGGACGUAUACGGUGUGACGCCUGCCCGGUGCCGGAAGGUUAAUUGAUGGGGUUAGCGCAAGCGAAGCUCUUGAUCGAAGCCCCGGUAAACGGCGGCCGUAACUAUAACGGUCCUAAGGUAGCGAAAUUCCUUGUCGGGUAAGUUCCGACCUGCACGAAUGGCGUAAUGAUGGCCAGGCUGUCUCCACCCGAGACUCAGUGAAAUUGAACUCGCUGUGAAGAUGCAGUGUACCCGCGGCAAGACGGAAAGACCCCGUGAACCUUUACUAUAGCUUGACACUGAACAUUGAGCCUUGAUGUGUAGGAUAGGUGGGAGGCUUUGAAGUGUGGACGCCAGUCUGCAUGGAGCCGACCUUGAAAUACCACCCUUUAAUGUUUGAUGUUCUAACGUUGACCCGUAAUCCGGGUUGCGGACAGUGUCUGGUGGGUAGUUUGACUGGGGCGGUCUCCUCCUAAAGAGUAACGGAGGAGCACGAAGGUUGGCUAAUCCUGGUCGGACAUCAGGAGGUUAGUGCAAUGGCAUAAGCCAGCUUGACUGCGAGCGUGACGGCGCGAGCAGGUGCGAAAGCAGGUCAUAGUGAUCCGGUGGUUCUGAAUGGAAGGGCCAUCGCUCAACGGAUAAAAGGUACUCCGGGGAUAACAGGCUGAUACCGCCCAAGAGUUCAUAUCGACGGCGGUGUUUGGCACCUCGAUGUCGGCUCAUCACAUCCUGGGGCUGAAGUAGGUCCCAAGGGUAUGGCUGUUCGCCAUUUAAAGUGGUACGCGAGCUGGGUUUAGAACGUCGUGAGACAGUUCGGUCCCUAUCUGCCGUGGGCGCUGGAGAACUGAGGGGGGCUGCUCCUAGUACGAGAGGACCGGAGUGGACGCAUCACUGGUGUUCGGGUUGUCAUGCCAAUGGCACUGCCCGGUAGCUAAAUGCGGAAGAGAUAAGUGCUGAAAGCAUCUAAGCACGAAACUUGCCCCGAGAUGAGUUCUCCCUGACCCUUUAAGGGUCCUGAAGGAACGUUGAAGACGACGACGUUGAUAGGCCGGGUGUGUAAGCGCAGCGAUGCGUUGAGCUAACCGGUACUAAUGAACCGUGAGGCUUAACCUU
train_set component_1 8b0x_a 8e48_I 2.27 2023-06-28 GGUUAAGCGACUAAGCGUACACGGUGGAUGCCCUGGCAGUCAGAGGCGAUGAAGGACGUGCUAAUCUGCGAUAAGCGUCGGUAAGGUGAUAUGAACCGUUAUAACCGGCGAUUUCCGAAUGGGGAAACCCAGUGUGUUUCGACACACUAUCAUUAACUGAAUCCAUAGGUUAAUGAGGCGAACCGGGGGAACUGAAACAUCUAAGUACCCCGAGGAAAAGAAAUCAACCGAGAUUCCCCCAGUAGCGGCGAGCGAACGGGGAGCAGCCCAGAGCCUGAAUCAGUGUGUGUGUUAGUGGAAGCGUCUGGAAAGGCGCGCGAUACAGGGUGACAGCCCCGUACACAAAAAUGCACAUGCUGUGAGCUCGAUGAGUAGGGCGGGACACGUGGUAUCCUGUCUGAAUAUGGGGGGACCAUCCUCCAAGGCUAAAUACUCCUGACUGACCGAUAGUGAACCAGUACCGUGAGGGAAAGGCGAAAAGAACCCCGGCGAGGGGAGUGAAAAAGAACCUGAAACCGUGUACGUACAAGCAGUGGGAGCACGCUUAGGCGUGUGACUGCGUACCUUUUGUAUAAUGGGUCAGCGACUUAUAUUCUGUAGCAAGGUUAACCGAAUAGGGGAGCCGAAGGGAAACCGAGUCUUAACUGGGCGUUAAGUUGCAGGGUAUAGACCCGAAACCCGGUGAUCUAGCCAUGGGCAGGUUGAAGGUUGGGUAACACUAACUGGAGGACCGAACCGACUAAUGUUGAAAAAUUAGCGGAUGACUUGUGGCUGGGGGUGAAAGGCCAAUCAAACCGGGAGAUAGCUGGUUCUCCCCGAAAGCUAUUUAGGUAGCGCCUCGUGAAUUCAUCUCCGGGGGUAGAGCACUGUUUCGGCAAGGGGGUCAUCCCGACUUACCAACCCGAUGCAAACUGCGAAUACCGGAGAAUGUUAUCACGGGAGACACACGGCGGGUGCUAACGUCCGUCGUGAAGAGGGAAACAACCCAGACCGCCAGCUAAGGUCCCAAAGUCAUGGUUAAGUGGGAAACGAUGUGGGAAGGCCCAGACAGCCAGGAUGUUGGCUUAGAAGCAGCCAUCAUUUAAAGAAAGCGUAAUAGCUCACUGGUCGAGUCGGCCUGCGCGGAAGAUGUAACGGGGCUAAACCAUGCACCGAAGCUGCGGCAGCGACGCUUAUGCGUUGUUGGGUAGGGGAGCGUUCUGUAAGCCUGCGAAGGUGUGCUGUGAGGCAUGCUGGAGGUAUCAGAAGUGCGAAUGCUGACAUAAGUAACGAUAAAGCGGGUGAAAAGCCCGCUCGCCGGAAGACCAAGGGUUCCUGUCCAACGUUAAUCGGGGCAGGGUGAGUCGACCCCUAAGGCGAGGCCGAAAGGCGUAGUCGAUGGGAAACAGGUUAAUAUUCCUGUACUUGGUGUUACUGCGAAGGGGGGACGGAGAAGGCUAUGUUGGCCGGGCGACGGUUGUCCCGGUUUAAGCGUGUAGGCUGGUUUUCCAGGCAAAUCCGGAAAAUCAAGGCUGAGGCGUGAUGACGAGGCACUACGGUGCUGAAGCAACAAAUGCCCUGCUUCCAGGAAAAGCCUCUAAGCAUCAGGUAACAUCAAAUCGUACCCCAAACCGACACAGGUGGUCAGGUAGAGAAUACCAAGGCGCUUGAGAGAACUCGGGUGAAGGAACUAGGCAAAAUGGUGCCGUAACUUCGGGAGAAGGCACGCUGAUAUGUAGGUGAGGUCCCUCGCGGAUGGAGCUGAAAUCAGUCGAAGAUACCAGCUGGCUGCAACUGUUUAUUAAAAACACAGCACUGUGCAAACACGAAAGUGGACGUAUACGGUGUGACGCCUGCCCGGUGCCGGAAGGUUAAUUGAUGGGGUUAGCGCAAGCGAAGCUCUUGAUCGAAGCCCCGGUAAACGGCGGCCGUAACUAUAACGGUCCUAAGGUAGCGAAAUUCCUUGUCGGGUAAGUUCCGACCUGCACGAAUGGCGUAAUGAUGGCCAGGCUGUCUCCACCCGAGACUCAGUGAAAUUGAACUCGCUGUGAAGAUGCAGUGUACCCGCGGCAAGACGGAAAGACCCCGUGAACCUUUACUAUAGCUUGACACUGAACAUUGAGCCUUGAUGUGUAGGAUAGGUGGGAGGCUUUGAAGUGUGGACGCCAGUCUGCAUGGAGCCGACCUUGAAAUACCACCCUUUAAUGUUUGAUGUUCUAACGUUGACCCGUAAUCCGGGUUGCGGACAGUGUCUGGUGGGUAGUUUGACUGGGGCGGUCUCCUCCUAAAGAGUAACGGAGGAGCACGAAGGUUGGCUAAUCCUGGUCGGACAUCAGGAGGUUAGUGCAAUGGCAUAAGCCAGCUUGACUGCGAGCGUGACGGCGCGAGCAGGUGCGAAAGCAGGUCAUAGUGAUCCGGUGGUUCUGAAUGGAAGGGCCAUCGCUCAACGGAUAAAAGGUACUCCGGGGAUAACAGGCUGAUACCGCCCAAGAGUUCAUAUCGACGGCGGUGUUUGGCACCUCGAUGUCGGCUCAUCACAUCCUGGGGCUGAAGUAGGUCCCAAGGGUAUGGCUGUUCGCCAUUUAAAGUGGUACGCGAGCUGGGUUUAGAACGUCGUGAGACAGUUCGGUCCCUAUCUGCCGUGGGCGCUGGAGAACUGAGGGGGGCUGCUCCUAGUACGAGAGGACCGGAGUGGACGCAUCACUGGUGUUCGGGUUGUCAUGCCAAUGGCACUGCCCGGUAGCUAAAUGCGGAAGAGAUAAGUGCUGAAAGCAUCUAAGCACGAAACUUGCCCCGAGAUGAGUUCUCCCUGACCCUUUAAGGGUCCUGAAGGAACGUUGAAGACGACGACGUUGAUAGGCCGGGUGUGUAAGCGCAGCGAUGCGUUGAGCUAACCGGUACUAAUGAACCGUGAGGCUUAACCUU
train_set component_1 8b0x_a 7lvk_I 2.2 2021-12-15 GGUUAAGCGACUAAGCGUACACGGUGGAUGCCCUGGCAGUCAGAGGCGAUGAAGGACGUGCUAAUCUGCGAUAAGCGUCGGUAAGGUGAUAUGAACCGUUAUAACCGGCGAUUUCCGAAUGGGGAAACCCAGUGUGUUUCGACACACUAUCAUUAACUGAAUCCAUAGGUUAAUGAGGCGAACCGGGGGAACUGAAACAUCUAAGUACCCCGAGGAAAAGAAAUCAACCGAGAUUCCCCCAGUAGCGGCGAGCGAACGGGGAGCAGCCCAGAGCCUGAAUCAGUGUGUGUGUUAGUGGAAGCGUCUGGAAAGGCGCGCGAUACAGGGUGACAGCCCCGUACACAAAAAUGCACAUGCUGUGAGCUCGAUGAGUAGGGCGGGACACGUGGUAUCCUGUCUGAAUAUGGGGGGACCAUCCUCCAAGGCUAAAUACUCCUGACUGACCGAUAGUGAACCAGUACCGUGAGGGAAAGGCGAAAAGAACCCCGGCGAGGGGAGUGAAAAAGAACCUGAAACCGUGUACGUACAAGCAGUGGGAGCACGCUUAGGCGUGUGACUGCGUACCUUUUGUAUAAUGGGUCAGCGACUUAUAUUCUGUAGCAAGGUUAACCGAAUAGGGGAGCCGAAGGGAAACCGAGUCUUAACUGGGCGUUAAGUUGCAGGGUAUAGACCCGAAACCCGGUGAUCUAGCCAUGGGCAGGUUGAAGGUUGGGUAACACUAACUGGAGGACCGAACCGACUAAUGUUGAAAAAUUAGCGGAUGACUUGUGGCUGGGGGUGAAAGGCCAAUCAAACCGGGAGAUAGCUGGUUCUCCCCGAAAGCUAUUUAGGUAGCGCCUCGUGAAUUCAUCUCCGGGGGUAGAGCACUGUUUCGGCAAGGGGGUCAUCCCGACUUACCAACCCGAUGCAAACUGCGAAUACCGGAGAAUGUUAUCACGGGAGACACACGGCGGGUGCUAACGUCCGUCGUGAAGAGGGAAACAACCCAGACCGCCAGCUAAGGUCCCAAAGUCAUGGUUAAGUGGGAAACGAUGUGGGAAGGCCCAGACAGCCAGGAUGUUGGCUUAGAAGCAGCCAUCAUUUAAAGAAAGCGUAAUAGCUCACUGGUCGAGUCGGCCUGCGCGGAAGAUGUAACGGGGCUAAACCAUGCACCGAAGCUGCGGCAGCGACGCUUAUGCGUUGUUGGGUAGGGGAGCGUUCUGUAAGCCUGCGAAGGUGUGCUGUGAGGCAUGCUGGAGGUAUCAGAAGUGCGAAUGCUGACAUAAGUAACGAUAAAGCGGGUGAAAAGCCCGCUCGCCGGAAGACCAAGGGUUCCUGUCCAACGUUAAUCGGGGCAGGGUGAGUCGACCCCUAAGGCGAGGCCGAAAGGCGUAGUCGAUGGGAAACAGGUUAAUAUUCCUGUACUUGGUGUUACUGCGAAGGGGGGACGGAGAAGGCUAUGUUGGCCGGGCGACGGUUGUCCCGGUUUAAGCGUGUAGGCUGGUUUUCCAGGCAAAUCCGGAAAAUCAAGGCUGAGGCGUGAUGACGAGGCACUACGGUGCUGAAGCAACAAAUGCCCUGCUUCCAGGAAAAGCCUCUAAGCAUCAGGUAACAUCAAAUCGUACCCCAAACCGACACAGGUGGUCAGGUAGAGAAUACCAAGGCGCUUGAGAGAACUCGGGUGAAGGAACUAGGCAAAAUGGUGCCGUAACUUCGGGAGAAGGCACGCUGAUAUGUAGGUGAGGUCCCUCGCGGAUGGAGCUGAAAUCAGUCGAAGAUACCAGCUGGCUGCAACUGUUUAUUAAAAACACAGCACUGUGCAAACACGAAAGUGGACGUAUACGGUGUGACGCCUGCCCGGUGCCGGAAGGUUAAUUGAUGGGGUUAGCGCAAGCGAAGCUCUUGAUCGAAGCCCCGGUAAACGGCGGCCGUAACUAUAACGGUCCUAAGGUAGCGAAAUUCCUUGUCGGGUAAGUUCCGACCUGCACGAAUGGCGUAAUGAUGGCCAGGCUGUCUCCACCCGAGACUCAGUGAAAUUGAACUCGCUGUGAAGAUGCAGUGUACCCGCGGCAAGACGGAAAGACCCCGUGAACCUUUACUAUAGCUUGACACUGAACAUUGAGCCUUGAUGUGUAGGAUAGGUGGGAGGCUUUGAAGUGUGGACGCCAGUCUGCAUGGAGCCGACCUUGAAAUACCACCCUUUAAUGUUUGAUGUUCUAACGUUGACCCGUAAUCCGGGUUGCGGACAGUGUCUGGUGGGUAGUUUGACUGGGGCGGUCUCCUCCUAAAGAGUAACGGAGGAGCACGAAGGUUGGCUAAUCCUGGUCGGACAUCAGGAGGUUAGUGCAAUGGCAUAAGCCAGCUUGACUGCGAGCGUGACGGCGCGAGCAGGUGCGAAAGCAGGUCAUAGUGAUCCGGUGGUUCUGAAUGGAAGGGCCAUCGCUCAACGGAUAAAAGGUACUCCGGGGAUAACAGGCUGAUACCGCCCAAGAGUUCAUAUCGACGGCGGUGUUUGGCACCUCGAUGUCGGCUCAUCACAUCCUGGGGCUGAAGUAGGUCCCAAGGGUAUGGCUGUUCGCCAUUUAAAGUGGUACGCGAGCUGGGUUUAGAACGUCGUGAGACAGUUCGGUCCCUAUCUGCCGUGGGCGCUGGAGAACUGAGGGGGGCUGCUCCUAGUACGAGAGGACCGGAGUGGACGCAUCACUGGUGUUCGGGUUGUCAUGCCAAUGGCACUGCCCGGUAGCUAAAUGCGGAAGAGAUAAGUGCUGAAAGCAUCUAAGCACGAAACUUGCCCCGAGAUGAGUUCUCCCUGACCCUUUAAGGGUCCUGAAGGAACGUUGAAGACGACGACGUUGAUAGGCCGGGUGUGUAAGCGCAGCGAUGCGUUGAGCUAACCGGUACUAAUGAACCGUGAGGCUUAACCUU
train_set component_1 8b0x_a 5j5b_CA 2.8 2016-07-27 GGUUAAGCGACUAAGCGUACACGGUGGAUGCCCUGGCAGUCAGAGGCGAUGAAGGACGUGCUAAUCUGCGAUAAGCGUCGGUAAGGUGAUAUGAACCGUUAUAACCGGCGAUUUCCGAAUGGGGAAACCCAGUGUGUUUCGACACACUAUCAUUAACUGAAUCCAUAGGUUAAUGAGGCGAACCGGGGGAACUGAAACAUCUAAGUACCCCGAGGAAAAGAAAUCAACCGAGAUUCCCCCAGUAGCGGCGAGCGAACGGGGAGCAGCCCAGAGCCUGAAUCAGUGUGUGUGUUAGUGGAAGCGUCUGGAAAGGCGCGCGAUACAGGGUGACAGCCCCGUACACAAAAAUGCACAUGCUGUGAGCUCGAUGAGUAGGGCGGGACACGUGGUAUCCUGUCUGAAUAUGGGGGGACCAUCCUCCAAGGCUAAAUACUCCUGACUGACCGAUAGUGAACCAGUACCGUGAGGGAAAGGCGAAAAGAACCCCGGCGAGGGGAGUGAAAAAGAACCUGAAACCGUGUACGUACAAGCAGUGGGAGCACGCUUAGGCGUGUGACUGCGUACCUUUUGUAUAAUGGGUCAGCGACUUAUAUUCUGUAGCAAGGUUAACCGAAUAGGGGAGCCGAAGGGAAACCGAGUCUUAACUGGGCGUUAAGUUGCAGGGUAUAGACCCGAAACCCGGUGAUCUAGCCAUGGGCAGGUUGAAGGUUGGGUAACACUAACUGGAGGACCGAACCGACUAAUGUUGAAAAAUUAGCGGAUGACUUGUGGCUGGGGGUGAAAGGCCAAUCAAACCGGGAGAUAGCUGGUUCUCCCCGAAAGCUAUUUAGGUAGCGCCUCGUGAAUUCAUCUCCGGGGGUAGAGCACUGUUUCGGCAAGGGGGUCAUCCCGACUUACCAACCCGAUGCAAACUGCGAAUACCGGAGAAUGUUAUCACGGGAGACACACGGCGGGUGCUAACGUCCGUCGUGAAGAGGGAAACAACCCAGACCGCCAGCUAAGGUCCCAAAGUCAUGGUUAAGUGGGAAACGAUGUGGGAAGGCCCAGACAGCCAGGAUGUUGGCUUAGAAGCAGCCAUCAUUUAAAGAAAGCGUAAUAGCUCACUGGUCGAGUCGGCCUGCGCGGAAGAUGUAACGGGGCUAAACCAUGCACCGAAGCUGCGGCAGCGACGCUUAUGCGUUGUUGGGUAGGGGAGCGUUCUGUAAGCCUGCGAAGGUGUGCUGUGAGGCAUGCUGGAGGUAUCAGAAGUGCGAAUGCUGACAUAAGUAACGAUAAAGCGGGUGAAAAGCCCGCUCGCCGGAAGACCAAGGGUUCCUGUCCAACGUUAAUCGGGGCAGGGUGAGUCGACCCCUAAGGCGAGGCCGAAAGGCGUAGUCGAUGGGAAACAGGUUAAUAUUCCUGUACUUGGUGUUACUGCGAAGGGGGGACGGAGAAGGCUAUGUUGGCCGGGCGACGGUUGUCCCGGUUUAAGCGUGUAGGCUGGUUUUCCAGGCAAAUCCGGAAAAUCAAGGCUGAGGCGUGAUGACGAGGCACUACGGUGCUGAAGCAACAAAUGCCCUGCUUCCAGGAAAAGCCUCUAAGCAUCAGGUAACAUCAAAUCGUACCCCAAACCGACACAGGUGGUCAGGUAGAGAAUACCAAGGCGCUUGAGAGAACUCGGGUGAAGGAACUAGGCAAAAUGGUGCCGUAACUUCGGGAGAAGGCACGCUGAUAUGUAGGUGAGGUCCCUCGCGGAUGGAGCUGAAAUCAGUCGAAGAUACCAGCUGGCUGCAACUGUUUAUUAAAAACACAGCACUGUGCAAACACGAAAGUGGACGUAUACGGUGUGACGCCUGCCCGGUGCCGGAAGGUUAAUUGAUGGGGUUAGCGCAAGCGAAGCUCUUGAUCGAAGCCCCGGUAAACGGCGGCCGUAACUAUAACGGUCCUAAGGUAGCGAAAUUCCUUGUCGGGUAAGUUCCGACCUGCACGAAUGGCGUAAUGAUGGCCAGGCUGUCUCCACCCGAGACUCAGUGAAAUUGAACUCGCUGUGAAGAUGCAGUGUACCCGCGGCAAGACGGAAAGACCCCGUGAACCUUUACUAUAGCUUGACACUGAACAUUGAGCCUUGAUGUGUAGGAUAGGUGGGAGGCUUUGAAGUGUGGACGCCAGUCUGCAUGGAGCCGACCUUGAAAUACCACCCUUUAAUGUUUGAUGUUCUAACGUUGACCCGUAAUCCGGGUUGCGGACAGUGUCUGGUGGGUAGUUUGACUGGGGCGGUCUCCUCCUAAAGAGUAACGGAGGAGCACGAAGGUUGGCUAAUCCUGGUCGGACAUCAGGAGGUUAGUGCAAUGGCAUAAGCCAGCUUGACUGCGAGCGUGACGGCGCGAGCAGGUGCGAAAGCAGGUCAUAGUGAUCCGGUGGUUCUGAAUGGAAGGGCCAUCGCUCAACGGAUAAAAGGUACUCCGGGGAUAACAGGCUGAUACCGCCCAAGAGUUCAUAUCGACGGCGGUGUUUGGCACCUCGAUGUCGGCUCAUCACAUCCUGGGGCUGAAGUAGGUCCCAAGGGUAUGGCUGUUCGCCAUUUAAAGUGGUACGCGAGCUGGGUUUAGAACGUCGUGAGACAGUUCGGUCCCUAUCUGCCGUGGGCGCUGGAGAACUGAGGGGGGCUGCUCCUAGUACGAGAGGACCGGAGUGGACGCAUCACUGGUGUUCGGGUUGUCAUGCCAAUGGCACUGCCCGGUAGCUAAAUGCGGAAGAGAUAAGUGCUGAAAGCAUCUAAGCACGAAACUUGCCCCGAGAUGAGUUCUCCCUGACCCUUUAAGGGUCCUGAAGGAACGUUGAAGACGACGACGUUGAUAGGCCGGGUGUGUAAGCGCAGCGAUGCGUUGAGCUAACCGGUACUAAUGAACCGUGAGGCUUAACCUU
train_set component_1 8b0x_a 5j5b_DA 2.8 2016-07-27 GGUUAAGCGACUAAGCGUACACGGUGGAUGCCCUGGCAGUCAGAGGCGAUGAAGGACGUGCUAAUCUGCGAUAAGCGUCGGUAAGGUGAUAUGAACCGUUAUAACCGGCGAUUUCCGAAUGGGGAAACCCAGUGUGUUUCGACACACUAUCAUUAACUGAAUCCAUAGGUUAAUGAGGCGAACCGGGGGAACUGAAACAUCUAAGUACCCCGAGGAAAAGAAAUCAACCGAGAUUCCCCCAGUAGCGGCGAGCGAACGGGGAGCAGCCCAGAGCCUGAAUCAGUGUGUGUGUUAGUGGAAGCGUCUGGAAAGGCGCGCGAUACAGGGUGACAGCCCCGUACACAAAAAUGCACAUGCUGUGAGCUCGAUGAGUAGGGCGGGACACGUGGUAUCCUGUCUGAAUAUGGGGGGACCAUCCUCCAAGGCUAAAUACUCCUGACUGACCGAUAGUGAACCAGUACCGUGAGGGAAAGGCGAAAAGAACCCCGGCGAGGGGAGUGAAAAAGAACCUGAAACCGUGUACGUACAAGCAGUGGGAGCACGCUUAGGCGUGUGACUGCGUACCUUUUGUAUAAUGGGUCAGCGACUUAUAUUCUGUAGCAAGGUUAACCGAAUAGGGGAGCCGAAGGGAAACCGAGUCUUAACUGGGCGUUAAGUUGCAGGGUAUAGACCCGAAACCCGGUGAUCUAGCCAUGGGCAGGUUGAAGGUUGGGUAACACUAACUGGAGGACCGAACCGACUAAUGUUGAAAAAUUAGCGGAUGACUUGUGGCUGGGGGUGAAAGGCCAAUCAAACCGGGAGAUAGCUGGUUCUCCCCGAAAGCUAUUUAGGUAGCGCCUCGUGAAUUCAUCUCCGGGGGUAGAGCACUGUUUCGGCAAGGGGGUCAUCCCGACUUACCAACCCGAUGCAAACUGCGAAUACCGGAGAAUGUUAUCACGGGAGACACACGGCGGGUGCUAACGUCCGUCGUGAAGAGGGAAACAACCCAGACCGCCAGCUAAGGUCCCAAAGUCAUGGUUAAGUGGGAAACGAUGUGGGAAGGCCCAGACAGCCAGGAUGUUGGCUUAGAAGCAGCCAUCAUUUAAAGAAAGCGUAAUAGCUCACUGGUCGAGUCGGCCUGCGCGGAAGAUGUAACGGGGCUAAACCAUGCACCGAAGCUGCGGCAGCGACGCUUAUGCGUUGUUGGGUAGGGGAGCGUUCUGUAAGCCUGCGAAGGUGUGCUGUGAGGCAUGCUGGAGGUAUCAGAAGUGCGAAUGCUGACAUAAGUAACGAUAAAGCGGGUGAAAAGCCCGCUCGCCGGAAGACCAAGGGUUCCUGUCCAACGUUAAUCGGGGCAGGGUGAGUCGACCCCUAAGGCGAGGCCGAAAGGCGUAGUCGAUGGGAAACAGGUUAAUAUUCCUGUACUUGGUGUUACUGCGAAGGGGGGACGGAGAAGGCUAUGUUGGCCGGGCGACGGUUGUCCCGGUUUAAGCGUGUAGGCUGGUUUUCCAGGCAAAUCCGGAAAAUCAAGGCUGAGGCGUGAUGACGAGGCACUACGGUGCUGAAGCAACAAAUGCCCUGCUUCCAGGAAAAGCCUCUAAGCAUCAGGUAACAUCAAAUCGUACCCCAAACCGACACAGGUGGUCAGGUAGAGAAUACCAAGGCGCUUGAGAGAACUCGGGUGAAGGAACUAGGCAAAAUGGUGCCGUAACUUCGGGAGAAGGCACGCUGAUAUGUAGGUGAGGUCCCUCGCGGAUGGAGCUGAAAUCAGUCGAAGAUACCAGCUGGCUGCAACUGUUUAUUAAAAACACAGCACUGUGCAAACACGAAAGUGGACGUAUACGGUGUGACGCCUGCCCGGUGCCGGAAGGUUAAUUGAUGGGGUUAGCGCAAGCGAAGCUCUUGAUCGAAGCCCCGGUAAACGGCGGCCGUAACUAUAACGGUCCUAAGGUAGCGAAAUUCCUUGUCGGGUAAGUUCCGACCUGCACGAAUGGCGUAAUGAUGGCCAGGCUGUCUCCACCCGAGACUCAGUGAAAUUGAACUCGCUGUGAAGAUGCAGUGUACCCGCGGCAAGACGGAAAGACCCCGUGAACCUUUACUAUAGCUUGACACUGAACAUUGAGCCUUGAUGUGUAGGAUAGGUGGGAGGCUUUGAAGUGUGGACGCCAGUCUGCAUGGAGCCGACCUUGAAAUACCACCCUUUAAUGUUUGAUGUUCUAACGUUGACCCGUAAUCCGGGUUGCGGACAGUGUCUGGUGGGUAGUUUGACUGGGGCGGUCUCCUCCUAAAGAGUAACGGAGGAGCACGAAGGUUGGCUAAUCCUGGUCGGACAUCAGGAGGUUAGUGCAAUGGCAUAAGCCAGCUUGACUGCGAGCGUGACGGCGCGAGCAGGUGCGAAAGCAGGUCAUAGUGAUCCGGUGGUUCUGAAUGGAAGGGCCAUCGCUCAACGGAUAAAAGGUACUCCGGGGAUAACAGGCUGAUACCGCCCAAGAGUUCAUAUCGACGGCGGUGUUUGGCACCUCGAUGUCGGCUCAUCACAUCCUGGGGCUGAAGUAGGUCCCAAGGGUAUGGCUGUUCGCCAUUUAAAGUGGUACGCGAGCUGGGUUUAGAACGUCGUGAGACAGUUCGGUCCCUAUCUGCCGUGGGCGCUGGAGAACUGAGGGGGGCUGCUCCUAGUACGAGAGGACCGGAGUGGACGCAUCACUGGUGUUCGGGUUGUCAUGCCAAUGGCACUGCCCGGUAGCUAAAUGCGGAAGAGAUAAGUGCUGAAAGCAUCUAAGCACGAAACUUGCCCCGAGAUGAGUUCUCCCUGACCCUUUAAGGGUCCUGAAGGAACGUUGAAGACGACGACGUUGAUAGGCCGGGUGUGUAAGCGCAGCGAUGCGUUGAGCUAACCGGUACUAAUGAACCGUGAGGCUUAACCUU
train_set component_1 8b0x_a 8cgr_a 2.12 2023-07-26 GGUUAAGCGACUAAGCGUACACGGUGGAUGCCCUGGCAGUCAGAGGCGAUGAAGGACGUGCUAAUCUGCGAUAAGCGUCGGUAAGGUGAUAUGAACCGUUAUAACCGGCGAUUUCCGAAUGGGGAAACCCAGUGUGUUUCGACACACUAUCAUUAACUGAAUCCAUAGGUUAAUGAGGCGAACCGGGGGAACUGAAACAUCUAAGUACCCCGAGGAAAAGAAAUCAACCGAGAUUCCCCCAGUAGCGGCGAGCGAACGGGGAGCAGCCCAGAGCCUGAAUCAGUGUGUGUGUUAGUGGAAGCGUCUGGAAAGGCGCGCGAUACAGGGUGACAGCCCCGUACACAAAAAUGCACAUGCUGUGAGCUCGAUGAGUAGGGCGGGACACGUGGUAUCCUGUCUGAAUAUGGGGGGACCAUCCUCCAAGGCUAAAUACUCCUGACUGACCGAUAGUGAACCAGUACCGUGAGGGAAAGGCGAAAAGAACCCCGGCGAGGGGAGUGAAAAAGAACCUGAAACCGUGUACGUACAAGCAGUGGGAGCACGCUUAGGCGUGUGACUGCGUACCUUUUGUAUAAUGGGUCAGCGACUUAUAUUCUGUAGCAAGGUUAACCGAAUAGGGGAGCCGAAGGGAAACCGAGUCUUAACUGGGCGUUAAGUUGCAGGGUAUAGACCCGAAACCCGGUGAUCUAGCCAUGGGCAGGUUGAAGGUUGGGUAACACUAACUGGAGGACCGAACCGACUAAUGUUGAAAAAUUAGCGGAUGACUUGUGGCUGGGGGUGAAAGGCCAAUCAAACCGGGAGAUAGCUGGUUCUCCCCGAAAGCUAUUUAGGUAGCGCCUCGUGAAUUCAUCUCCGGGGGUAGAGCACUGUUUCGGCAAGGGGGUCAUCCCGACUUACCAACCCGAUGCAAACUGCGAAUACCGGAGAAUGUUAUCACGGGAGACACACGGCGGGUGCUAACGUCCGUCGUGAAGAGGGAAACAACCCAGACCGCCAGCUAAGGUCCCAAAGUCAUGGUUAAGUGGGAAACGAUGUGGGAAGGCCCAGACAGCCAGGAUGUUGGCUUAGAAGCAGCCAUCAUUUAAAGAAAGCGUAAUAGCUCACUGGUCGAGUCGGCCUGCGCGGAAGAUGUAACGGGGCUAAACCAUGCACCGAAGCUGCGGCAGCGACGCUUAUGCGUUGUUGGGUAGGGGAGCGUUCUGUAAGCCUGCGAAGGUGUGCUGUGAGGCAUGCUGGAGGUAUCAGAAGUGCGAAUGCUGACAUAAGUAACGAUAAAGCGGGUGAAAAGCCCGCUCGCCGGAAGACCAAGGGUUCCUGUCCAACGUUAAUCGGGGCAGGGUGAGUCGACCCCUAAGGCGAGGCCGAAAGGCGUAGUCGAUGGGAAACAGGUUAAUAUUCCUGUACUUGGUGUUACUGCGAAGGGGGGACGGAGAAGGCUAUGUUGGCCGGGCGACGGUUGUCCCGGUUUAAGCGUGUAGGCUGGUUUUCCAGGCAAAUCCGGAAAAUCAAGGCUGAGGCGUGAUGACGAGGCACUACGGUGCUGAAGCAACAAAUGCCCUGCUUCCAGGAAAAGCCUCUAAGCAUCAGGUAACAUCAAAUCGUACCCCAAACCGACACAGGUGGUCAGGUAGAGAAUACCAAGGCGCUUGAGAGAACUCGGGUGAAGGAACUAGGCAAAAUGGUGCCGUAACUUCGGGAGAAGGCACGCUGAUAUGUAGGUGAGGUCCCUCGCGGAUGGAGCUGAAAUCAGUCGAAGAUACCAGCUGGCUGCAACUGUUUAUUAAAAACACAGCACUGUGCAAACACGAAAGUGGACGUAUACGGUGUGACGCCUGCCCGGUGCCGGAAGGUUAAUUGAUGGGGUUAGCGCAAGCGAAGCUCUUGAUCGAAGCCCCGGUAAACGGCGGCCGUAACUAUAACGGUCCUAAGGUAGCGAAAUUCCUUGUCGGGUAAGUUCCGACCUGCACGAAUGGCGUAAUGAUGGCCAGGCUGUCUCCACCCGAGACUCAGUGAAAUUGAACUCGCUGUGAAGAUGCAGUGUACCCGCGGCAAGACGGAAAGACCCCGUGAACCUUUACUAUAGCUUGACACUGAACAUUGAGCCUUGAUGUGUAGGAUAGGUGGGAGGCUUUGAAGUGUGGACGCCAGUCUGCAUGGAGCCGACCUUGAAAUACCACCCUUUAAUGUUUGAUGUUCUAACGUUGACCCGUAAUCCGGGUUGCGGACAGUGUCUGGUGGGUAGUUUGACUGGGGCGGUCUCCUCCUAAAGAGUAACGGAGGAGCACGAAGGUUGGCUAAUCCUGGUCGGACAUCAGGAGGUUAGUGCAAUGGCAUAAGCCAGCUUGACUGCGAGCGUGACGGCGCGAGCAGGUGCGAAAGCAGGUCAUAGUGAUCCGGUGGUUCUGAAUGGAAGGGCCAUCGCUCAACGGAUAAAAGGUACUCCGGGGAUAACAGGCUGAUACCGCCCAAGAGUUCAUAUCGACGGCGGUGUUUGGCACCUCGAUGUCGGCUCAUCACAUCCUGGGGCUGAAGUAGGUCCCAAGGGUAUGGCUGUUCGCCAUUUAAAGUGGUACGCGAGCUGGGUUUAGAACGUCGUGAGACAGUUCGGUCCCUAUCUGCCGUGGGCGCUGGAGAACUGAGGGGGGCUGCUCCUAGUACGAGAGGACCGGAGUGGACGCAUCACUGGUGUUCGGGUUGUCAUGCCAAUGGCACUGCCCGGUAGCUAAAUGCGGAAGAGAUAAGUGCUGAAAGCAUCUAAGCACGAAACUUGCCCCGAGAUGAGUUCUCCCUGACCCUUUAAGGGUCCUGAAGGAACGUUGAAGACGACGACGUUGAUAGGCCGGGUGUGUAAGCGCAGCGAUGCGUUGAGCUAACCGGUACUAAUGAACCGUGAGGCUUAACCUU
train_set component_1 8b0x_a 4v5b_AB 3.74 2014-07-09 GGUUAAGCGACUAAGCGUACACGGUGGAUGCCCUGGCAGUCAGAGGCGAUGAAGGACGUGCUAAUCUGCGAUAAGCGUCGGUAAGGUGAUAUGAACCGUUAUAACCGGCGAUUUCCGAAUGGGGAAACCCAGUGUGUUUCGACACACUAUCAUUAACUGAAUCCAUAGGUUAAUGAGGCGAACCGGGGGAACUGAAACAUCUAAGUACCCCGAGGAAAAGAAAUCAACCGAGAUUCCCCCAGUAGCGGCGAGCGAACGGGGAGCAGCCCAGAGCCUGAAUCAGUGUGUGUGUUAGUGGAAGCGUCUGGAAAGGCGCGCGAUACAGGGUGACAGCCCCGUACACAAAAAUGCACAUGCUGUGAGCUCGAUGAGUAGGGCGGGACACGUGGUAUCCUGUCUGAAUAUGGGGGGACCAUCCUCCAAGGCUAAAUACUCCUGACUGACCGAUAGUGAACCAGUACCGUGAGGGAAAGGCGAAAAGAACCCCGGCGAGGGGAGUGAAAAAGAACCUGAAACCGUGUACGUACAAGCAGUGGGAGCACGCUUAGGCGUGUGACUGCGUACCUUUUGUAUAAUGGGUCAGCGACUUAUAUUCUGUAGCAAGGUUAACCGAAUAGGGGAGCCGAAGGGAAACCGAGUCUUAACUGGGCGUUAAGUUGCAGGGUAUAGACCCGAAACCCGGUGAUCUAGCCAUGGGCAGGUUGAAGGUUGGGUAACACUAACUGGAGGACCGAACCGACUAAUGUUGAAAAAUUAGCGGAUGACUUGUGGCUGGGGGUGAAAGGCCAAUCAAACCGGGAGAUAGCUGGUUCUCCCCGAAAGCUAUUUAGGUAGCGCCUCGUGAAUUCAUCUCCGGGGGUAGAGCACUGUUUCGGCAAGGGGGUCAUCCCGACUUACCAACCCGAUGCAAACUGCGAAUACCGGAGAAUGUUAUCACGGGAGACACACGGCGGGUGCUAACGUCCGUCGUGAAGAGGGAAACAACCCAGACCGCCAGCUAAGGUCCCAAAGUCAUGGUUAAGUGGGAAACGAUGUGGGAAGGCCCAGACAGCCAGGAUGUUGGCUUAGAAGCAGCCAUCAUUUAAAGAAAGCGUAAUAGCUCACUGGUCGAGUCGGCCUGCGCGGAAGAUGUAACGGGGCUAAACCAUGCACCGAAGCUGCGGCAGCGACGCUUAUGCGUUGUUGGGUAGGGGAGCGUUCUGUAAGCCUGCGAAGGUGUGCUGUGAGGCAUGCUGGAGGUAUCAGAAGUGCGAAUGCUGACAUAAGUAACGAUAAAGCGGGUGAAAAGCCCGCUCGCCGGAAGACCAAGGGUUCCUGUCCAACGUUAAUCGGGGCAGGGUGAGUCGACCCCUAAGGCGAGGCCGAAAGGCGUAGUCGAUGGGAAACAGGUUAAUAUUCCUGUACUUGGUGUUACUGCGAAGGGGGGACGGAGAAGGCUAUGUUGGCCGGGCGACGGUUGUCCCGGUUUAAGCGUGUAGGCUGGUUUUCCAGGCAAAUCCGGAAAAUCAAGGCUGAGGCGUGAUGACGAGGCACUACGGUGCUGAAGCAACAAAUGCCCUGCUUCCAGGAAAAGCCUCUAAGCAUCAGGUAACAUCAAAUCGUACCCCAAACCGACACAGGUGGUCAGGUAGAGAAUACCAAGGCGCUUGAGAGAACUCGGGUGAAGGAACUAGGCAAAAUGGUGCCGUAACUUCGGGAGAAGGCACGCUGAUAUGUAGGUGAGGUCCCUCGCGGAUGGAGCUGAAAUCAGUCGAAGAUACCAGCUGGCUGCAACUGUUUAUUAAAAACACAGCACUGUGCAAACACGAAAGUGGACGUAUACGGUGUGACGCCUGCCCGGUGCCGGAAGGUUAAUUGAUGGGGUUAGCGCAAGCGAAGCUCUUGAUCGAAGCCCCGGUAAACGGCGGCCGUAACUAUAACGGUCCUAAGGUAGCGAAAUUCCUUGUCGGGUAAGUUCCGACCUGCACGAAUGGCGUAAUGAUGGCCAGGCUGUCUCCACCCGAGACUCAGUGAAAUUGAACUCGCUGUGAAGAUGCAGUGUACCCGCGGCAAGACGGAAAGACCCCGUGAACCUUUACUAUAGCUUGACACUGAACAUUGAGCCUUGAUGUGUAGGAUAGGUGGGAGGCUUUGAAGUGUGGACGCCAGUCUGCAUGGAGCCGACCUUGAAAUACCACCCUUUAAUGUUUGAUGUUCUAACGUUGACCCGUAAUCCGGGUUGCGGACAGUGUCUGGUGGGUAGUUUGACUGGGGCGGUCUCCUCCUAAAGAGUAACGGAGGAGCACGAAGGUUGGCUAAUCCUGGUCGGACAUCAGGAGGUUAGUGCAAUGGCAUAAGCCAGCUUGACUGCGAGCGUGACGGCGCGAGCAGGUGCGAAAGCAGGUCAUAGUGAUCCGGUGGUUCUGAAUGGAAGGGCCAUCGCUCAACGGAUAAAAGGUACUCCGGGGAUAACAGGCUGAUACCGCCCAAGAGUUCAUAUCGACGGCGGUGUUUGGCACCUCGAUGUCGGCUCAUCACAUCCUGGGGCUGAAGUAGGUCCCAAGGGUAUGGCUGUUCGCCAUUUAAAGUGGUACGCGAGCUGGGUUUAGAACGUCGUGAGACAGUUCGGUCCCUAUCUGCCGUGGGCGCUGGAGAACUGAGGGGGGCUGCUCCUAGUACGAGAGGACCGGAGUGGACGCAUCACUGGUGUUCGGGUUGUCAUGCCAAUGGCACUGCCCGGUAGCUAAAUGCGGAAGAGAUAAGUGCUGAAAGCAUCUAAGCACGAAACUUGCCCCGAGAUGAGUUCUCCCUGACCCUUUAAGGGUCCUGAAGGAACGUUGAAGACGACGACGUUGAUAGGCCGGGUGUGUAAGCGCAGCGAUGCGUUGAGCUAACCGGUACUAAUGAACCGUGAGGCUUAACCUU
train_set component_1 8b0x_a 4v5b_CB 3.74 2014-07-09 GGUUAAGCGACUAAGCGUACACGGUGGAUGCCCUGGCAGUCAGAGGCGAUGAAGGACGUGCUAAUCUGCGAUAAGCGUCGGUAAGGUGAUAUGAACCGUUAUAACCGGCGAUUUCCGAAUGGGGAAACCCAGUGUGUUUCGACACACUAUCAUUAACUGAAUCCAUAGGUUAAUGAGGCGAACCGGGGGAACUGAAACAUCUAAGUACCCCGAGGAAAAGAAAUCAACCGAGAUUCCCCCAGUAGCGGCGAGCGAACGGGGAGCAGCCCAGAGCCUGAAUCAGUGUGUGUGUUAGUGGAAGCGUCUGGAAAGGCGCGCGAUACAGGGUGACAGCCCCGUACACAAAAAUGCACAUGCUGUGAGCUCGAUGAGUAGGGCGGGACACGUGGUAUCCUGUCUGAAUAUGGGGGGACCAUCCUCCAAGGCUAAAUACUCCUGACUGACCGAUAGUGAACCAGUACCGUGAGGGAAAGGCGAAAAGAACCCCGGCGAGGGGAGUGAAAAAGAACCUGAAACCGUGUACGUACAAGCAGUGGGAGCACGCUUAGGCGUGUGACUGCGUACCUUUUGUAUAAUGGGUCAGCGACUUAUAUUCUGUAGCAAGGUUAACCGAAUAGGGGAGCCGAAGGGAAACCGAGUCUUAACUGGGCGUUAAGUUGCAGGGUAUAGACCCGAAACCCGGUGAUCUAGCCAUGGGCAGGUUGAAGGUUGGGUAACACUAACUGGAGGACCGAACCGACUAAUGUUGAAAAAUUAGCGGAUGACUUGUGGCUGGGGGUGAAAGGCCAAUCAAACCGGGAGAUAGCUGGUUCUCCCCGAAAGCUAUUUAGGUAGCGCCUCGUGAAUUCAUCUCCGGGGGUAGAGCACUGUUUCGGCAAGGGGGUCAUCCCGACUUACCAACCCGAUGCAAACUGCGAAUACCGGAGAAUGUUAUCACGGGAGACACACGGCGGGUGCUAACGUCCGUCGUGAAGAGGGAAACAACCCAGACCGCCAGCUAAGGUCCCAAAGUCAUGGUUAAGUGGGAAACGAUGUGGGAAGGCCCAGACAGCCAGGAUGUUGGCUUAGAAGCAGCCAUCAUUUAAAGAAAGCGUAAUAGCUCACUGGUCGAGUCGGCCUGCGCGGAAGAUGUAACGGGGCUAAACCAUGCACCGAAGCUGCGGCAGCGACGCUUAUGCGUUGUUGGGUAGGGGAGCGUUCUGUAAGCCUGCGAAGGUGUGCUGUGAGGCAUGCUGGAGGUAUCAGAAGUGCGAAUGCUGACAUAAGUAACGAUAAAGCGGGUGAAAAGCCCGCUCGCCGGAAGACCAAGGGUUCCUGUCCAACGUUAAUCGGGGCAGGGUGAGUCGACCCCUAAGGCGAGGCCGAAAGGCGUAGUCGAUGGGAAACAGGUUAAUAUUCCUGUACUUGGUGUUACUGCGAAGGGGGGACGGAGAAGGCUAUGUUGGCCGGGCGACGGUUGUCCCGGUUUAAGCGUGUAGGCUGGUUUUCCAGGCAAAUCCGGAAAAUCAAGGCUGAGGCGUGAUGACGAGGCACUACGGUGCUGAAGCAACAAAUGCCCUGCUUCCAGGAAAAGCCUCUAAGCAUCAGGUAACAUCAAAUCGUACCCCAAACCGACACAGGUGGUCAGGUAGAGAAUACCAAGGCGCUUGAGAGAACUCGGGUGAAGGAACUAGGCAAAAUGGUGCCGUAACUUCGGGAGAAGGCACGCUGAUAUGUAGGUGAGGUCCCUCGCGGAUGGAGCUGAAAUCAGUCGAAGAUACCAGCUGGCUGCAACUGUUUAUUAAAAACACAGCACUGUGCAAACACGAAAGUGGACGUAUACGGUGUGACGCCUGCCCGGUGCCGGAAGGUUAAUUGAUGGGGUUAGCGCAAGCGAAGCUCUUGAUCGAAGCCCCGGUAAACGGCGGCCGUAACUAUAACGGUCCUAAGGUAGCGAAAUUCCUUGUCGGGUAAGUUCCGACCUGCACGAAUGGCGUAAUGAUGGCCAGGCUGUCUCCACCCGAGACUCAGUGAAAUUGAACUCGCUGUGAAGAUGCAGUGUACCCGCGGCAAGACGGAAAGACCCCGUGAACCUUUACUAUAGCUUGACACUGAACAUUGAGCCUUGAUGUGUAGGAUAGGUGGGAGGCUUUGAAGUGUGGACGCCAGUCUGCAUGGAGCCGACCUUGAAAUACCACCCUUUAAUGUUUGAUGUUCUAACGUUGACCCGUAAUCCGGGUUGCGGACAGUGUCUGGUGGGUAGUUUGACUGGGGCGGUCUCCUCCUAAAGAGUAACGGAGGAGCACGAAGGUUGGCUAAUCCUGGUCGGACAUCAGGAGGUUAGUGCAAUGGCAUAAGCCAGCUUGACUGCGAGCGUGACGGCGCGAGCAGGUGCGAAAGCAGGUCAUAGUGAUCCGGUGGUUCUGAAUGGAAGGGCCAUCGCUCAACGGAUAAAAGGUACUCCGGGGAUAACAGGCUGAUACCGCCCAAGAGUUCAUAUCGACGGCGGUGUUUGGCACCUCGAUGUCGGCUCAUCACAUCCUGGGGCUGAAGUAGGUCCCAAGGGUAUGGCUGUUCGCCAUUUAAAGUGGUACGCGAGCUGGGUUUAGAACGUCGUGAGACAGUUCGGUCCCUAUCUGCCGUGGGCGCUGGAGAACUGAGGGGGGCUGCUCCUAGUACGAGAGGACCGGAGUGGACGCAUCACUGGUGUUCGGGUUGUCAUGCCAAUGGCACUGCCCGGUAGCUAAAUGCGGAAGAGAUAAGUGCUGAAAGCAUCUAAGCACGAAACUUGCCCCGAGAUGAGUUCUCCCUGACCCUUUAAGGGUCCUGAAGGAACGUUGAAGACGACGACGUUGAUAGGCCGGGUGUGUAAGCGCAGCGAUGCGUUGAGCUAACCGGUACUAAUGAACCGUGAGGCUUAACCUU
train_set component_1 8b0x_a 7y7d_a 2.58 2023-10-25 GGUUAAGCGACUAAGCGUACACGGUGGAUGCCCUGGCAGUCAGAGGCGAUGAAGGACGUGCUAAUCUGCGAUAAGCGUCGGUAAGGUGAUAUGAACCGUUAUAACCGGCGAUUUCCGAAUGGGGAAACCCAGUGUGUUUCGACACACUAUCAUUAACUGAAUCCAUAGGUUAAUGAGGCGAACCGGGGGAACUGAAACAUCUAAGUACCCCGAGGAAAAGAAAUCAACCGAGAUUCCCCCAGUAGCGGCGAGCGAACGGGGAGCAGCCCAGAGCCUGAAUCAGUGUGUGUGUUAGUGGAAGCGUCUGGAAAGGCGCGCGAUACAGGGUGACAGCCCCGUACACAAAAAUGCACAUGCUGUGAGCUCGAUGAGUAGGGCGGGACACGUGGUAUCCUGUCUGAAUAUGGGGGGACCAUCCUCCAAGGCUAAAUACUCCUGACUGACCGAUAGUGAACCAGUACCGUGAGGGAAAGGCGAAAAGAACCCCGGCGAGGGGAGUGAAAAAGAACCUGAAACCGUGUACGUACAAGCAGUGGGAGCACGCUUAGGCGUGUGACUGCGUACCUUUUGUAUAAUGGGUCAGCGACUUAUAUUCUGUAGCAAGGUUAACCGAAUAGGGGAGCCGAAGGGAAACCGAGUCUUAACUGGGCGUUAAGUUGCAGGGUAUAGACCCGAAACCCGGUGAUCUAGCCAUGGGCAGGUUGAAGGUUGGGUAACACUAACUGGAGGACCGAACCGACUAAUGUUGAAAAAUUAGCGGAUGACUUGUGGCUGGGGGUGAAAGGCCAAUCAAACCGGGAGAUAGCUGGUUCUCCCCGAAAGCUAUUUAGGUAGCGCCUCGUGAAUUCAUCUCCGGGGGUAGAGCACUGUUUCGGCAAGGGGGUCAUCCCGACUUACCAACCCGAUGCAAACUGCGAAUACCGGAGAAUGUUAUCACGGGAGACACACGGCGGGUGCUAACGUCCGUCGUGAAGAGGGAAACAACCCAGACCGCCAGCUAAGGUCCCAAAGUCAUGGUUAAGUGGGAAACGAUGUGGGAAGGCCCAGACAGCCAGGAUGUUGGCUUAGAAGCAGCCAUCAUUUAAAGAAAGCGUAAUAGCUCACUGGUCGAGUCGGCCUGCGCGGAAGAUGUAACGGGGCUAAACCAUGCACCGAAGCUGCGGCAGCGACGCUUAUGCGUUGUUGGGUAGGGGAGCGUUCUGUAAGCCUGCGAAGGUGUGCUGUGAGGCAUGCUGGAGGUAUCAGAAGUGCGAAUGCUGACAUAAGUAACGAUAAAGCGGGUGAAAAGCCCGCUCGCCGGAAGACCAAGGGUUCCUGUCCAACGUUAAUCGGGGCAGGGUGAGUCGACCCCUAAGGCGAGGCCGAAAGGCGUAGUCGAUGGGAAACAGGUUAAUAUUCCUGUACUUGGUGUUACUGCGAAGGGGGGACGGAGAAGGCUAUGUUGGCCGGGCGACGGUUGUCCCGGUUUAAGCGUGUAGGCUGGUUUUCCAGGCAAAUCCGGAAAAUCAAGGCUGAGGCGUGAUGACGAGGCACUACGGUGCUGAAGCAACAAAUGCCCUGCUUCCAGGAAAAGCCUCUAAGCAUCAGGUAACAUCAAAUCGUACCCCAAACCGACACAGGUGGUCAGGUAGAGAAUACCAAGGCGCUUGAGAGAACUCGGGUGAAGGAACUAGGCAAAAUGGUGCCGUAACUUCGGGAGAAGGCACGCUGAUAUGUAGGUGAGGUCCCUCGCGGAUGGAGCUGAAAUCAGUCGAAGAUACCAGCUGGCUGCAACUGUUUAUUAAAAACACAGCACUGUGCAAACACGAAAGUGGACGUAUACGGUGUGACGCCUGCCCGGUGCCGGAAGGUUAAUUGAUGGGGUUAGCGCAAGCGAAGCUCUUGAUCGAAGCCCCGGUAAACGGCGGCCGUAACUAUAACGGUCCUAAGGUAGCGAAAUUCCUUGUCGGGUAAGUUCCGACCUGCACGAAUGGCGUAAUGAUGGCCAGGCUGUCUCCACCCGAGACUCAGUGAAAUUGAACUCGCUGUGAAGAUGCAGUGUACCCGCGGCAAGACGGAAAGACCCCGUGAACCUUUACUAUAGCUUGACACUGAACAUUGAGCCUUGAUGUGUAGGAUAGGUGGGAGGCUUUGAAGUGUGGACGCCAGUCUGCAUGGAGCCGACCUUGAAAUACCACCCUUUAAUGUUUGAUGUUCUAACGUUGACCCGUAAUCCGGGUUGCGGACAGUGUCUGGUGGGUAGUUUGACUGGGGCGGUCUCCUCCUAAAGAGUAACGGAGGAGCACGAAGGUUGGCUAAUCCUGGUCGGACAUCAGGAGGUUAGUGCAAUGGCAUAAGCCAGCUUGACUGCGAGCGUGACGGCGCGAGCAGGUGCGAAAGCAGGUCAUAGUGAUCCGGUGGUUCUGAAUGGAAGGGCCAUCGCUCAACGGAUAAAAGGUACUCCGGGGAUAACAGGCUGAUACCGCCCAAGAGUUCAUAUCGACGGCGGUGUUUGGCACCUCGAUGUCGGCUCAUCACAUCCUGGGGCUGAAGUAGGUCCCAAGGGUAUGGCUGUUCGCCAUUUAAAGUGGUACGCGAGCUGGGUUUAGAACGUCGUGAGACAGUUCGGUCCCUAUCUGCCGUGGGCGCUGGAGAACUGAGGGGGGCUGCUCCUAGUACGAGAGGACCGGAGUGGACGCAUCACUGGUGUUCGGGUUGUCAUGCCAAUGGCACUGCCCGGUAGCUAAAUGCGGAAGAGAUAAGUGCUGAAAGCAUCUAAGCACGAAACUUGCCCCGAGAUGAGUUCUCCCUGACCCUUUAAGGGUCCUGAAGGAACGUUGAAGACGACGACGUUGAUAGGCCGGGUGUGUAAGCGCAGCGAUGCGUUGAGCUAACCGGUACUAAUGAACCGUGAGGCUUAACCUU
train_set component_1 8b0x_a 4v64_DB 3.5 2014-07-09 GGUUAAGCGACUAAGCGUACACGGUGGAUGCCCUGGCAGUCAGAGGCGAUGAAGGACGUGCUAAUCUGCGAUAAGCGUCGGUAAGGUGAUAUGAACCGUUAUAACCGGCGAUUUCCGAAUGGGGAAACCCAGUGUGUUUCGACACACUAUCAUUAACUGAAUCCAUAGGUUAAUGAGGCGAACCGGGGGAACUGAAACAUCUAAGUACCCCGAGGAAAAGAAAUCAACCGAGAUUCCCCCAGUAGCGGCGAGCGAACGGGGAGCAGCCCAGAGCCUGAAUCAGUGUGUGUGUUAGUGGAAGCGUCUGGAAAGGCGCGCGAUACAGGGUGACAGCCCCGUACACAAAAAUGCACAUGCUGUGAGCUCGAUGAGUAGGGCGGGACACGUGGUAUCCUGUCUGAAUAUGGGGGGACCAUCCUCCAAGGCUAAAUACUCCUGACUGACCGAUAGUGAACCAGUACCGUGAGGGAAAGGCGAAAAGAACCCCGGCGAGGGGAGUGAAAAAGAACCUGAAACCGUGUACGUACAAGCAGUGGGAGCACGCUUAGGCGUGUGACUGCGUACCUUUUGUAUAAUGGGUCAGCGACUUAUAUUCUGUAGCAAGGUUAACCGAAUAGGGGAGCCGAAGGGAAACCGAGUCUUAACUGGGCGUUAAGUUGCAGGGUAUAGACCCGAAACCCGGUGAUCUAGCCAUGGGCAGGUUGAAGGUUGGGUAACACUAACUGGAGGACCGAACCGACUAAUGUUGAAAAAUUAGCGGAUGACUUGUGGCUGGGGGUGAAAGGCCAAUCAAACCGGGAGAUAGCUGGUUCUCCCCGAAAGCUAUUUAGGUAGCGCCUCGUGAAUUCAUCUCCGGGGGUAGAGCACUGUUUCGGCAAGGGGGUCAUCCCGACUUACCAACCCGAUGCAAACUGCGAAUACCGGAGAAUGUUAUCACGGGAGACACACGGCGGGUGCUAACGUCCGUCGUGAAGAGGGAAACAACCCAGACCGCCAGCUAAGGUCCCAAAGUCAUGGUUAAGUGGGAAACGAUGUGGGAAGGCCCAGACAGCCAGGAUGUUGGCUUAGAAGCAGCCAUCAUUUAAAGAAAGCGUAAUAGCUCACUGGUCGAGUCGGCCUGCGCGGAAGAUGUAACGGGGCUAAACCAUGCACCGAAGCUGCGGCAGCGACGCUUAUGCGUUGUUGGGUAGGGGAGCGUUCUGUAAGCCUGCGAAGGUGUGCUGUGAGGCAUGCUGGAGGUAUCAGAAGUGCGAAUGCUGACAUAAGUAACGAUAAAGCGGGUGAAAAGCCCGCUCGCCGGAAGACCAAGGGUUCCUGUCCAACGUUAAUCGGGGCAGGGUGAGUCGACCCCUAAGGCGAGGCCGAAAGGCGUAGUCGAUGGGAAACAGGUUAAUAUUCCUGUACUUGGUGUUACUGCGAAGGGGGGACGGAGAAGGCUAUGUUGGCCGGGCGACGGUUGUCCCGGUUUAAGCGUGUAGGCUGGUUUUCCAGGCAAAUCCGGAAAAUCAAGGCUGAGGCGUGAUGACGAGGCACUACGGUGCUGAAGCAACAAAUGCCCUGCUUCCAGGAAAAGCCUCUAAGCAUCAGGUAACAUCAAAUCGUACCCCAAACCGACACAGGUGGUCAGGUAGAGAAUACCAAGGCGCUUGAGAGAACUCGGGUGAAGGAACUAGGCAAAAUGGUGCCGUAACUUCGGGAGAAGGCACGCUGAUAUGUAGGUGAGGUCCCUCGCGGAUGGAGCUGAAAUCAGUCGAAGAUACCAGCUGGCUGCAACUGUUUAUUAAAAACACAGCACUGUGCAAACACGAAAGUGGACGUAUACGGUGUGACGCCUGCCCGGUGCCGGAAGGUUAAUUGAUGGGGUUAGCGCAAGCGAAGCUCUUGAUCGAAGCCCCGGUAAACGGCGGCCGUAACUAUAACGGUCCUAAGGUAGCGAAAUUCCUUGUCGGGUAAGUUCCGACCUGCACGAAUGGCGUAAUGAUGGCCAGGCUGUCUCCACCCGAGACUCAGUGAAAUUGAACUCGCUGUGAAGAUGCAGUGUACCCGCGGCAAGACGGAAAGACCCCGUGAACCUUUACUAUAGCUUGACACUGAACAUUGAGCCUUGAUGUGUAGGAUAGGUGGGAGGCUUUGAAGUGUGGACGCCAGUCUGCAUGGAGCCGACCUUGAAAUACCACCCUUUAAUGUUUGAUGUUCUAACGUUGACCCGUAAUCCGGGUUGCGGACAGUGUCUGGUGGGUAGUUUGACUGGGGCGGUCUCCUCCUAAAGAGUAACGGAGGAGCACGAAGGUUGGCUAAUCCUGGUCGGACAUCAGGAGGUUAGUGCAAUGGCAUAAGCCAGCUUGACUGCGAGCGUGACGGCGCGAGCAGGUGCGAAAGCAGGUCAUAGUGAUCCGGUGGUUCUGAAUGGAAGGGCCAUCGCUCAACGGAUAAAAGGUACUCCGGGGAUAACAGGCUGAUACCGCCCAAGAGUUCAUAUCGACGGCGGUGUUUGGCACCUCGAUGUCGGCUCAUCACAUCCUGGGGCUGAAGUAGGUCCCAAGGGUAUGGCUGUUCGCCAUUUAAAGUGGUACGCGAGCUGGGUUUAGAACGUCGUGAGACAGUUCGGUCCCUAUCUGCCGUGGGCGCUGGAGAACUGAGGGGGGCUGCUCCUAGUACGAGAGGACCGGAGUGGACGCAUCACUGGUGUUCGGGUUGUCAUGCCAAUGGCACUGCCCGGUAGCUAAAUGCGGAAGAGAUAAGUGCUGAAAGCAUCUAAGCACGAAACUUGCCCCGAGAUGAGUUCUCCCUGACCCUUUAAGGGUCCUGAAGGAACGUUGAAGACGACGACGUUGAUAGGCCGGGUGUGUAAGCGCAGCGAUGCGUUGAGCUAACCGGUACUAAUGAACCGUGAGGCUUAACCUU
train_set component_1 8b0x_a 4v64_BB 3.5 2014-07-09 GGUUAAGCGACUAAGCGUACACGGUGGAUGCCCUGGCAGUCAGAGGCGAUGAAGGACGUGCUAAUCUGCGAUAAGCGUCGGUAAGGUGAUAUGAACCGUUAUAACCGGCGAUUUCCGAAUGGGGAAACCCAGUGUGUUUCGACACACUAUCAUUAACUGAAUCCAUAGGUUAAUGAGGCGAACCGGGGGAACUGAAACAUCUAAGUACCCCGAGGAAAAGAAAUCAACCGAGAUUCCCCCAGUAGCGGCGAGCGAACGGGGAGCAGCCCAGAGCCUGAAUCAGUGUGUGUGUUAGUGGAAGCGUCUGGAAAGGCGCGCGAUACAGGGUGACAGCCCCGUACACAAAAAUGCACAUGCUGUGAGCUCGAUGAGUAGGGCGGGACACGUGGUAUCCUGUCUGAAUAUGGGGGGACCAUCCUCCAAGGCUAAAUACUCCUGACUGACCGAUAGUGAACCAGUACCGUGAGGGAAAGGCGAAAAGAACCCCGGCGAGGGGAGUGAAAAAGAACCUGAAACCGUGUACGUACAAGCAGUGGGAGCACGCUUAGGCGUGUGACUGCGUACCUUUUGUAUAAUGGGUCAGCGACUUAUAUUCUGUAGCAAGGUUAACCGAAUAGGGGAGCCGAAGGGAAACCGAGUCUUAACUGGGCGUUAAGUUGCAGGGUAUAGACCCGAAACCCGGUGAUCUAGCCAUGGGCAGGUUGAAGGUUGGGUAACACUAACUGGAGGACCGAACCGACUAAUGUUGAAAAAUUAGCGGAUGACUUGUGGCUGGGGGUGAAAGGCCAAUCAAACCGGGAGAUAGCUGGUUCUCCCCGAAAGCUAUUUAGGUAGCGCCUCGUGAAUUCAUCUCCGGGGGUAGAGCACUGUUUCGGCAAGGGGGUCAUCCCGACUUACCAACCCGAUGCAAACUGCGAAUACCGGAGAAUGUUAUCACGGGAGACACACGGCGGGUGCUAACGUCCGUCGUGAAGAGGGAAACAACCCAGACCGCCAGCUAAGGUCCCAAAGUCAUGGUUAAGUGGGAAACGAUGUGGGAAGGCCCAGACAGCCAGGAUGUUGGCUUAGAAGCAGCCAUCAUUUAAAGAAAGCGUAAUAGCUCACUGGUCGAGUCGGCCUGCGCGGAAGAUGUAACGGGGCUAAACCAUGCACCGAAGCUGCGGCAGCGACGCUUAUGCGUUGUUGGGUAGGGGAGCGUUCUGUAAGCCUGCGAAGGUGUGCUGUGAGGCAUGCUGGAGGUAUCAGAAGUGCGAAUGCUGACAUAAGUAACGAUAAAGCGGGUGAAAAGCCCGCUCGCCGGAAGACCAAGGGUUCCUGUCCAACGUUAAUCGGGGCAGGGUGAGUCGACCCCUAAGGCGAGGCCGAAAGGCGUAGUCGAUGGGAAACAGGUUAAUAUUCCUGUACUUGGUGUUACUGCGAAGGGGGGACGGAGAAGGCUAUGUUGGCCGGGCGACGGUUGUCCCGGUUUAAGCGUGUAGGCUGGUUUUCCAGGCAAAUCCGGAAAAUCAAGGCUGAGGCGUGAUGACGAGGCACUACGGUGCUGAAGCAACAAAUGCCCUGCUUCCAGGAAAAGCCUCUAAGCAUCAGGUAACAUCAAAUCGUACCCCAAACCGACACAGGUGGUCAGGUAGAGAAUACCAAGGCGCUUGAGAGAACUCGGGUGAAGGAACUAGGCAAAAUGGUGCCGUAACUUCGGGAGAAGGCACGCUGAUAUGUAGGUGAGGUCCCUCGCGGAUGGAGCUGAAAUCAGUCGAAGAUACCAGCUGGCUGCAACUGUUUAUUAAAAACACAGCACUGUGCAAACACGAAAGUGGACGUAUACGGUGUGACGCCUGCCCGGUGCCGGAAGGUUAAUUGAUGGGGUUAGCGCAAGCGAAGCUCUUGAUCGAAGCCCCGGUAAACGGCGGCCGUAACUAUAACGGUCCUAAGGUAGCGAAAUUCCUUGUCGGGUAAGUUCCGACCUGCACGAAUGGCGUAAUGAUGGCCAGGCUGUCUCCACCCGAGACUCAGUGAAAUUGAACUCGCUGUGAAGAUGCAGUGUACCCGCGGCAAGACGGAAAGACCCCGUGAACCUUUACUAUAGCUUGACACUGAACAUUGAGCCUUGAUGUGUAGGAUAGGUGGGAGGCUUUGAAGUGUGGACGCCAGUCUGCAUGGAGCCGACCUUGAAAUACCACCCUUUAAUGUUUGAUGUUCUAACGUUGACCCGUAAUCCGGGUUGCGGACAGUGUCUGGUGGGUAGUUUGACUGGGGCGGUCUCCUCCUAAAGAGUAACGGAGGAGCACGAAGGUUGGCUAAUCCUGGUCGGACAUCAGGAGGUUAGUGCAAUGGCAUAAGCCAGCUUGACUGCGAGCGUGACGGCGCGAGCAGGUGCGAAAGCAGGUCAUAGUGAUCCGGUGGUUCUGAAUGGAAGGGCCAUCGCUCAACGGAUAAAAGGUACUCCGGGGAUAACAGGCUGAUACCGCCCAAGAGUUCAUAUCGACGGCGGUGUUUGGCACCUCGAUGUCGGCUCAUCACAUCCUGGGGCUGAAGUAGGUCCCAAGGGUAUGGCUGUUCGCCAUUUAAAGUGGUACGCGAGCUGGGUUUAGAACGUCGUGAGACAGUUCGGUCCCUAUCUGCCGUGGGCGCUGGAGAACUGAGGGGGGCUGCUCCUAGUACGAGAGGACCGGAGUGGACGCAUCACUGGUGUUCGGGUUGUCAUGCCAAUGGCACUGCCCGGUAGCUAAAUGCGGAAGAGAUAAGUGCUGAAAGCAUCUAAGCACGAAACUUGCCCCGAGAUGAGUUCUCCCUGACCCUUUAAGGGUCCUGAAGGAACGUUGAAGACGACGACGUUGAUAGGCCGGGUGUGUAAGCGCAGCGAUGCGUUGAGCUAACCGGUACUAAUGAACCGUGAGGCUUAACCUU
train_set component_1 8b0x_a 8pva_a 4.5 2023-11-29 GGUUAAGCGACUAAGCGUACACGGUGGAUGCCCUGGCAGUCAGAGGCGAUGAAGGACGUGCUAAUCUGCGAUAAGCGUCGGUAAGGUGAUAUGAACCGUUAUAACCGGCGAUUUCCGAAUGGGGAAACCCAGUGUGUUUCGACACACUAUCAUUAACUGAAUCCAUAGGUUAAUGAGGCGAACCGGGGGAACUGAAACAUCUAAGUACCCCGAGGAAAAGAAAUCAACCGAGAUUCCCCCAGUAGCGGCGAGCGAACGGGGAGCAGCCCAGAGCCUGAAUCAGUGUGUGUGUUAGUGGAAGCGUCUGGAAAGGCGCGCGAUACAGGGUGACAGCCCCGUACACAAAAAUGCACAUGCUGUGAGCUCGAUGAGUAGGGCGGGACACGUGGUAUCCUGUCUGAAUAUGGGGGGACCAUCCUCCAAGGCUAAAUACUCCUGACUGACCGAUAGUGAACCAGUACCGUGAGGGAAAGGCGAAAAGAACCCCGGCGAGGGGAGUGAAAAAGAACCUGAAACCGUGUACGUACAAGCAGUGGGAGCACGCUUAGGCGUGUGACUGCGUACCUUUUGUAUAAUGGGUCAGCGACUUAUAUUCUGUAGCAAGGUUAACCGAAUAGGGGAGCCGAAGGGAAACCGAGUCUUAACUGGGCGUUAAGUUGCAGGGUAUAGACCCGAAACCCGGUGAUCUAGCCAUGGGCAGGUUGAAGGUUGGGUAACACUAACUGGAGGACCGAACCGACUAAUGUUGAAAAAUUAGCGGAUGACUUGUGGCUGGGGGUGAAAGGCCAAUCAAACCGGGAGAUAGCUGGUUCUCCCCGAAAGCUAUUUAGGUAGCGCCUCGUGAAUUCAUCUCCGGGGGUAGAGCACUGUUUCGGCAAGGGGGUCAUCCCGACUUACCAACCCGAUGCAAACUGCGAAUACCGGAGAAUGUUAUCACGGGAGACACACGGCGGGUGCUAACGUCCGUCGUGAAGAGGGAAACAACCCAGACCGCCAGCUAAGGUCCCAAAGUCAUGGUUAAGUGGGAAACGAUGUGGGAAGGCCCAGACAGCCAGGAUGUUGGCUUAGAAGCAGCCAUCAUUUAAAGAAAGCGUAAUAGCUCACUGGUCGAGUCGGCCUGCGCGGAAGAUGUAACGGGGCUAAACCAUGCACCGAAGCUGCGGCAGCGACGCUUAUGCGUUGUUGGGUAGGGGAGCGUUCUGUAAGCCUGCGAAGGUGUGCUGUGAGGCAUGCUGGAGGUAUCAGAAGUGCGAAUGCUGACAUAAGUAACGAUAAAGCGGGUGAAAAGCCCGCUCGCCGGAAGACCAAGGGUUCCUGUCCAACGUUAAUCGGGGCAGGGUGAGUCGACCCCUAAGGCGAGGCCGAAAGGCGUAGUCGAUGGGAAACAGGUUAAUAUUCCUGUACUUGGUGUUACUGCGAAGGGGGGACGGAGAAGGCUAUGUUGGCCGGGCGACGGUUGUCCCGGUUUAAGCGUGUAGGCUGGUUUUCCAGGCAAAUCCGGAAAAUCAAGGCUGAGGCGUGAUGACGAGGCACUACGGUGCUGAAGCAACAAAUGCCCUGCUUCCAGGAAAAGCCUCUAAGCAUCAGGUAACAUCAAAUCGUACCCCAAACCGACACAGGUGGUCAGGUAGAGAAUACCAAGGCGCUUGAGAGAACUCGGGUGAAGGAACUAGGCAAAAUGGUGCCGUAACUUCGGGAGAAGGCACGCUGAUAUGUAGGUGAGGUCCCUCGCGGAUGGAGCUGAAAUCAGUCGAAGAUACCAGCUGGCUGCAACUGUUUAUUAAAAACACAGCACUGUGCAAACACGAAAGUGGACGUAUACGGUGUGACGCCUGCCCGGUGCCGGAAGGUUAAUUGAUGGGGUUAGCGCAAGCGAAGCUCUUGAUCGAAGCCCCGGUAAACGGCGGCCGUAACUAUAACGGUCCUAAGGUAGCGAAAUUCCUUGUCGGGUAAGUUCCGACCUGCACGAAUGGCGUAAUGAUGGCCAGGCUGUCUCCACCCGAGACUCAGUGAAAUUGAACUCGCUGUGAAGAUGCAGUGUACCCGCGGCAAGACGGAAAGACCCCGUGAACCUUUACUAUAGCUUGACACUGAACAUUGAGCCUUGAUGUGUAGGAUAGGUGGGAGGCUUUGAAGUGUGGACGCCAGUCUGCAUGGAGCCGACCUUGAAAUACCACCCUUUAAUGUUUGAUGUUCUAACGUUGACCCGUAAUCCGGGUUGCGGACAGUGUCUGGUGGGUAGUUUGACUGGGGCGGUCUCCUCCUAAAGAGUAACGGAGGAGCACGAAGGUUGGCUAAUCCUGGUCGGACAUCAGGAGGUUAGUGCAAUGGCAUAAGCCAGCUUGACUGCGAGCGUGACGGCGCGAGCAGGUGCGAAAGCAGGUCAUAGUGAUCCGGUGGUUCUGAAUGGAAGGGCCAUCGCUCAACGGAUAAAAGGUACUCCGGGGAUAACAGGCUGAUACCGCCCAAGAGUUCAUAUCGACGGCGGUGUUUGGCACCUCGAUGUCGGCUCAUCACAUCCUGGGGCUGAAGUAGGUCCCAAGGGUAUGGCUGUUCGCCAUUUAAAGUGGUACGCGAGCUGGGUUUAGAACGUCGUGAGACAGUUCGGUCCCUAUCUGCCGUGGGCGCUGGAGAACUGAGGGGGGCUGCUCCUAGUACGAGAGGACCGGAGUGGACGCAUCACUGGUGUUCGGGUUGUCAUGCCAAUGGCACUGCCCGGUAGCUAAAUGCGGAAGAGAUAAGUGCUGAAAGCAUCUAAGCACGAAACUUGCCCCGAGAUGAGUUCUCCCUGACCCUUUAAGGGUCCUGAAGGAACGUUGAAGACGACGACGUUGAUAGGCCGGGUGUGUAAGCGCAGCGAUGCGUUGAGCUAACCGGUACUAAUGAACCGUGAGGCUUAACCUU
train_set component_1 8b0x_a 6gbz_A 3.8 2018-06-20 GGUUAAGCGACUAAGCGUACACGGUGGAUGCCCUGGCAGUCAGAGGCGAUGAAGGACGUGCUAAUCUGCGAUAAGCGUCGGUAAGGUGAUAUGAACCGUUAUAACCGGCGAUUUCCGAAUGGGGAAACCCAGUGUGUUUCGACACACUAUCAUUAACUGAAUCCAUAGGUUAAUGAGGCGAACCGGGGGAACUGAAACAUCUAAGUACCCCGAGGAAAAGAAAUCAACCGAGAUUCCCCCAGUAGCGGCGAGCGAACGGGGAGCAGCCCAGAGCCUGAAUCAGUGUGUGUGUUAGUGGAAGCGUCUGGAAAGGCGCGCGAUACAGGGUGACAGCCCCGUACACAAAAAUGCACAUGCUGUGAGCUCGAUGAGUAGGGCGGGACACGUGGUAUCCUGUCUGAAUAUGGGGGGACCAUCCUCCAAGGCUAAAUACUCCUGACUGACCGAUAGUGAACCAGUACCGUGAGGGAAAGGCGAAAAGAACCCCGGCGAGGGGAGUGAAAAAGAACCUGAAACCGUGUACGUACAAGCAGUGGGAGCACGCUUAGGCGUGUGACUGCGUACCUUUUGUAUAAUGGGUCAGCGACUUAUAUUCUGUAGCAAGGUUAACCGAAUAGGGGAGCCGAAGGGAAACCGAGUCUUAACUGGGCGUUAAGUUGCAGGGUAUAGACCCGAAACCCGGUGAUCUAGCCAUGGGCAGGUUGAAGGUUGGGUAACACUAACUGGAGGACCGAACCGACUAAUGUUGAAAAAUUAGCGGAUGACUUGUGGCUGGGGGUGAAAGGCCAAUCAAACCGGGAGAUAGCUGGUUCUCCCCGAAAGCUAUUUAGGUAGCGCCUCGUGAAUUCAUCUCCGGGGGUAGAGCACUGUUUCGGCAAGGGGGUCAUCCCGACUUACCAACCCGAUGCAAACUGCGAAUACCGGAGAAUGUUAUCACGGGAGACACACGGCGGGUGCUAACGUCCGUCGUGAAGAGGGAAACAACCCAGACCGCCAGCUAAGGUCCCAAAGUCAUGGUUAAGUGGGAAACGAUGUGGGAAGGCCCAGACAGCCAGGAUGUUGGCUUAGAAGCAGCCAUCAUUUAAAGAAAGCGUAAUAGCUCACUGGUCGAGUCGGCCUGCGCGGAAGAUGUAACGGGGCUAAACCAUGCACCGAAGCUGCGGCAGCGACGCUUAUGCGUUGUUGGGUAGGGGAGCGUUCUGUAAGCCUGCGAAGGUGUGCUGUGAGGCAUGCUGGAGGUAUCAGAAGUGCGAAUGCUGACAUAAGUAACGAUAAAGCGGGUGAAAAGCCCGCUCGCCGGAAGACCAAGGGUUCCUGUCCAACGUUAAUCGGGGCAGGGUGAGUCGACCCCUAAGGCGAGGCCGAAAGGCGUAGUCGAUGGGAAACAGGUUAAUAUUCCUGUACUUGGUGUUACUGCGAAGGGGGGACGGAGAAGGCUAUGUUGGCCGGGCGACGGUUGUCCCGGUUUAAGCGUGUAGGCUGGUUUUCCAGGCAAAUCCGGAAAAUCAAGGCUGAGGCGUGAUGACGAGGCACUACGGUGCUGAAGCAACAAAUGCCCUGCUUCCAGGAAAAGCCUCUAAGCAUCAGGUAACAUCAAAUCGUACCCCAAACCGACACAGGUGGUCAGGUAGAGAAUACCAAGGCGCUUGAGAGAACUCGGGUGAAGGAACUAGGCAAAAUGGUGCCGUAACUUCGGGAGAAGGCACGCUGAUAUGUAGGUGAGGUCCCUCGCGGAUGGAGCUGAAAUCAGUCGAAGAUACCAGCUGGCUGCAACUGUUUAUUAAAAACACAGCACUGUGCAAACACGAAAGUGGACGUAUACGGUGUGACGCCUGCCCGGUGCCGGAAGGUUAAUUGAUGGGGUUAGCGCAAGCGAAGCUCUUGAUCGAAGCCCCGGUAAACGGCGGCCGUAACUAUAACGGUCCUAAGGUAGCGAAAUUCCUUGUCGGGUAAGUUCCGACCUGCACGAAUGGCGUAAUGAUGGCCAGGCUGUCUCCACCCGAGACUCAGUGAAAUUGAACUCGCUGUGAAGAUGCAGUGUACCCGCGGCAAGACGGAAAGACCCCGUGAACCUUUACUAUAGCUUGACACUGAACAUUGAGCCUUGAUGUGUAGGAUAGGUGGGAGGCUUUGAAGUGUGGACGCCAGUCUGCAUGGAGCCGACCUUGAAAUACCACCCUUUAAUGUUUGAUGUUCUAACGUUGACCCGUAAUCCGGGUUGCGGACAGUGUCUGGUGGGUAGUUUGACUGGGGCGGUCUCCUCCUAAAGAGUAACGGAGGAGCACGAAGGUUGGCUAAUCCUGGUCGGACAUCAGGAGGUUAGUGCAAUGGCAUAAGCCAGCUUGACUGCGAGCGUGACGGCGCGAGCAGGUGCGAAAGCAGGUCAUAGUGAUCCGGUGGUUCUGAAUGGAAGGGCCAUCGCUCAACGGAUAAAAGGUACUCCGGGGAUAACAGGCUGAUACCGCCCAAGAGUUCAUAUCGACGGCGGUGUUUGGCACCUCGAUGUCGGCUCAUCACAUCCUGGGGCUGAAGUAGGUCCCAAGGGUAUGGCUGUUCGCCAUUUAAAGUGGUACGCGAGCUGGGUUUAGAACGUCGUGAGACAGUUCGGUCCCUAUCUGCCGUGGGCGCUGGAGAACUGAGGGGGGCUGCUCCUAGUACGAGAGGACCGGAGUGGACGCAUCACUGGUGUUCGGGUUGUCAUGCCAAUGGCACUGCCCGGUAGCUAAAUGCGGAAGAGAUAAGUGCUGAAAGCAUCUAAGCACGAAACUUGCCCCGAGAUGAGUUCUCCCUGACCCUUUAAGGGUCCUGAAGGAACGUUGAAGACGACGACGUUGAUAGGCCGGGUGUGUAAGCGCAGCGAUGCGUUGAGCUAACCGGUACUAAUGAACCGUGAGGCUUAACCUU
train_set component_1 8b0x_a 8bhn_0 2.85 2023-08-16 GGUUAAGCGACUAAGCGUACACGGUGGAUGCCCUGGCAGUCAGAGGCGAUGAAGGACGUGCUAAUCUGCGAUAAGCGUCGGUAAGGUGAUAUGAACCGUUAUAACCGGCGAUUUCCGAAUGGGGAAACCCAGUGUGUUUCGACACACUAUCAUUAACUGAAUCCAUAGGUUAAUGAGGCGAACCGGGGGAACUGAAACAUCUAAGUACCCCGAGGAAAAGAAAUCAACCGAGAUUCCCCCAGUAGCGGCGAGCGAACGGGGAGCAGCCCAGAGCCUGAAUCAGUGUGUGUGUUAGUGGAAGCGUCUGGAAAGGCGCGCGAUACAGGGUGACAGCCCCGUACACAAAAAUGCACAUGCUGUGAGCUCGAUGAGUAGGGCGGGACACGUGGUAUCCUGUCUGAAUAUGGGGGGACCAUCCUCCAAGGCUAAAUACUCCUGACUGACCGAUAGUGAACCAGUACCGUGAGGGAAAGGCGAAAAGAACCCCGGCGAGGGGAGUGAAAAAGAACCUGAAACCGUGUACGUACAAGCAGUGGGAGCACGCUUAGGCGUGUGACUGCGUACCUUUUGUAUAAUGGGUCAGCGACUUAUAUUCUGUAGCAAGGUUAACCGAAUAGGGGAGCCGAAGGGAAACCGAGUCUUAACUGGGCGUUAAGUUGCAGGGUAUAGACCCGAAACCCGGUGAUCUAGCCAUGGGCAGGUUGAAGGUUGGGUAACACUAACUGGAGGACCGAACCGACUAAUGUUGAAAAAUUAGCGGAUGACUUGUGGCUGGGGGUGAAAGGCCAAUCAAACCGGGAGAUAGCUGGUUCUCCCCGAAAGCUAUUUAGGUAGCGCCUCGUGAAUUCAUCUCCGGGGGUAGAGCACUGUUUCGGCAAGGGGGUCAUCCCGACUUACCAACCCGAUGCAAACUGCGAAUACCGGAGAAUGUUAUCACGGGAGACACACGGCGGGUGCUAACGUCCGUCGUGAAGAGGGAAACAACCCAGACCGCCAGCUAAGGUCCCAAAGUCAUGGUUAAGUGGGAAACGAUGUGGGAAGGCCCAGACAGCCAGGAUGUUGGCUUAGAAGCAGCCAUCAUUUAAAGAAAGCGUAAUAGCUCACUGGUCGAGUCGGCCUGCGCGGAAGAUGUAACGGGGCUAAACCAUGCACCGAAGCUGCGGCAGCGACGCUUAUGCGUUGUUGGGUAGGGGAGCGUUCUGUAAGCCUGCGAAGGUGUGCUGUGAGGCAUGCUGGAGGUAUCAGAAGUGCGAAUGCUGACAUAAGUAACGAUAAAGCGGGUGAAAAGCCCGCUCGCCGGAAGACCAAGGGUUCCUGUCCAACGUUAAUCGGGGCAGGGUGAGUCGACCCCUAAGGCGAGGCCGAAAGGCGUAGUCGAUGGGAAACAGGUUAAUAUUCCUGUACUUGGUGUUACUGCGAAGGGGGGACGGAGAAGGCUAUGUUGGCCGGGCGACGGUUGUCCCGGUUUAAGCGUGUAGGCUGGUUUUCCAGGCAAAUCCGGAAAAUCAAGGCUGAGGCGUGAUGACGAGGCACUACGGUGCUGAAGCAACAAAUGCCCUGCUUCCAGGAAAAGCCUCUAAGCAUCAGGUAACAUCAAAUCGUACCCCAAACCGACACAGGUGGUCAGGUAGAGAAUACCAAGGCGCUUGAGAGAACUCGGGUGAAGGAACUAGGCAAAAUGGUGCCGUAACUUCGGGAGAAGGCACGCUGAUAUGUAGGUGAGGUCCCUCGCGGAUGGAGCUGAAAUCAGUCGAAGAUACCAGCUGGCUGCAACUGUUUAUUAAAAACACAGCACUGUGCAAACACGAAAGUGGACGUAUACGGUGUGACGCCUGCCCGGUGCCGGAAGGUUAAUUGAUGGGGUUAGCGCAAGCGAAGCUCUUGAUCGAAGCCCCGGUAAACGGCGGCCGUAACUAUAACGGUCCUAAGGUAGCGAAAUUCCUUGUCGGGUAAGUUCCGACCUGCACGAAUGGCGUAAUGAUGGCCAGGCUGUCUCCACCCGAGACUCAGUGAAAUUGAACUCGCUGUGAAGAUGCAGUGUACCCGCGGCAAGACGGAAAGACCCCGUGAACCUUUACUAUAGCUUGACACUGAACAUUGAGCCUUGAUGUGUAGGAUAGGUGGGAGGCUUUGAAGUGUGGACGCCAGUCUGCAUGGAGCCGACCUUGAAAUACCACCCUUUAAUGUUUGAUGUUCUAACGUUGACCCGUAAUCCGGGUUGCGGACAGUGUCUGGUGGGUAGUUUGACUGGGGCGGUCUCCUCCUAAAGAGUAACGGAGGAGCACGAAGGUUGGCUAAUCCUGGUCGGACAUCAGGAGGUUAGUGCAAUGGCAUAAGCCAGCUUGACUGCGAGCGUGACGGCGCGAGCAGGUGCGAAAGCAGGUCAUAGUGAUCCGGUGGUUCUGAAUGGAAGGGCCAUCGCUCAACGGAUAAAAGGUACUCCGGGGAUAACAGGCUGAUACCGCCCAAGAGUUCAUAUCGACGGCGGUGUUUGGCACCUCGAUGUCGGCUCAUCACAUCCUGGGGCUGAAGUAGGUCCCAAGGGUAUGGCUGUUCGCCAUUUAAAGUGGUACGCGAGCUGGGUUUAGAACGUCGUGAGACAGUUCGGUCCCUAUCUGCCGUGGGCGCUGGAGAACUGAGGGGGGCUGCUCCUAGUACGAGAGGACCGGAGUGGACGCAUCACUGGUGUUCGGGUUGUCAUGCCAAUGGCACUGCCCGGUAGCUAAAUGCGGAAGAGAUAAGUGCUGAAAGCAUCUAAGCACGAAACUUGCCCCGAGAUGAGUUCUCCCUGACCCUUUAAGGGUCCUGAAGGAACGUUGAAGACGACGACGUUGAUAGGCCGGGUGUGUAAGCGCAGCGAUGCGUUGAGCUAACCGGUACUAAUGAACCGUGAGGCUUAACCUU
train_set component_1 8b0x_a 8g6y_a 2.09 2023-04-05 GGUUAAGCGACUAAGCGUACACGGUGGAUGCCCUGGCAGUCAGAGGCGAUGAAGGACGUGCUAAUCUGCGAUAAGCGUCGGUAAGGUGAUAUGAACCGUUAUAACCGGCGAUUUCCGAAUGGGGAAACCCAGUGUGUUUCGACACACUAUCAUUAACUGAAUCCAUAGGUUAAUGAGGCGAACCGGGGGAACUGAAACAUCUAAGUACCCCGAGGAAAAGAAAUCAACCGAGAUUCCCCCAGUAGCGGCGAGCGAACGGGGAGCAGCCCAGAGCCUGAAUCAGUGUGUGUGUUAGUGGAAGCGUCUGGAAAGGCGCGCGAUACAGGGUGACAGCCCCGUACACAAAAAUGCACAUGCUGUGAGCUCGAUGAGUAGGGCGGGACACGUGGUAUCCUGUCUGAAUAUGGGGGGACCAUCCUCCAAGGCUAAAUACUCCUGACUGACCGAUAGUGAACCAGUACCGUGAGGGAAAGGCGAAAAGAACCCCGGCGAGGGGAGUGAAAAAGAACCUGAAACCGUGUACGUACAAGCAGUGGGAGCACGCUUAGGCGUGUGACUGCGUACCUUUUGUAUAAUGGGUCAGCGACUUAUAUUCUGUAGCAAGGUUAACCGAAUAGGGGAGCCGAAGGGAAACCGAGUCUUAACUGGGCGUUAAGUUGCAGGGUAUAGACCCGAAACCCGGUGAUCUAGCCAUGGGCAGGUUGAAGGUUGGGUAACACUAACUGGAGGACCGAACCGACUAAUGUUGAAAAAUUAGCGGAUGACUUGUGGCUGGGGGUGAAAGGCCAAUCAAACCGGGAGAUAGCUGGUUCUCCCCGAAAGCUAUUUAGGUAGCGCCUCGUGAAUUCAUCUCCGGGGGUAGAGCACUGUUUCGGCAAGGGGGUCAUCCCGACUUACCAACCCGAUGCAAACUGCGAAUACCGGAGAAUGUUAUCACGGGAGACACACGGCGGGUGCUAACGUCCGUCGUGAAGAGGGAAACAACCCAGACCGCCAGCUAAGGUCCCAAAGUCAUGGUUAAGUGGGAAACGAUGUGGGAAGGCCCAGACAGCCAGGAUGUUGGCUUAGAAGCAGCCAUCAUUUAAAGAAAGCGUAAUAGCUCACUGGUCGAGUCGGCCUGCGCGGAAGAUGUAACGGGGCUAAACCAUGCACCGAAGCUGCGGCAGCGACGCUUAUGCGUUGUUGGGUAGGGGAGCGUUCUGUAAGCCUGCGAAGGUGUGCUGUGAGGCAUGCUGGAGGUAUCAGAAGUGCGAAUGCUGACAUAAGUAACGAUAAAGCGGGUGAAAAGCCCGCUCGCCGGAAGACCAAGGGUUCCUGUCCAACGUUAAUCGGGGCAGGGUGAGUCGACCCCUAAGGCGAGGCCGAAAGGCGUAGUCGAUGGGAAACAGGUUAAUAUUCCUGUACUUGGUGUUACUGCGAAGGGGGGACGGAGAAGGCUAUGUUGGCCGGGCGACGGUUGUCCCGGUUUAAGCGUGUAGGCUGGUUUUCCAGGCAAAUCCGGAAAAUCAAGGCUGAGGCGUGAUGACGAGGCACUACGGUGCUGAAGCAACAAAUGCCCUGCUUCCAGGAAAAGCCUCUAAGCAUCAGGUAACAUCAAAUCGUACCCCAAACCGACACAGGUGGUCAGGUAGAGAAUACCAAGGCGCUUGAGAGAACUCGGGUGAAGGAACUAGGCAAAAUGGUGCCGUAACUUCGGGAGAAGGCACGCUGAUAUGUAGGUGAGGUCCCUCGCGGAUGGAGCUGAAAUCAGUCGAAGAUACCAGCUGGCUGCAACUGUUUAUUAAAAACACAGCACUGUGCAAACACGAAAGUGGACGUAUACGGUGUGACGCCUGCCCGGUGCCGGAAGGUUAAUUGAUGGGGUUAGCGCAAGCGAAGCUCUUGAUCGAAGCCCCGGUAAACGGCGGCCGUAACUAUAACGGUCCUAAGGUAGCGAAAUUCCUUGUCGGGUAAGUUCCGACCUGCACGAAUGGCGUAAUGAUGGCCAGGCUGUCUCCACCCGAGACUCAGUGAAAUUGAACUCGCUGUGAAGAUGCAGUGUACCCGCGGCAAGACGGAAAGACCCCGUGAACCUUUACUAUAGCUUGACACUGAACAUUGAGCCUUGAUGUGUAGGAUAGGUGGGAGGCUUUGAAGUGUGGACGCCAGUCUGCAUGGAGCCGACCUUGAAAUACCACCCUUUAAUGUUUGAUGUUCUAACGUUGACCCGUAAUCCGGGUUGCGGACAGUGUCUGGUGGGUAGUUUGACUGGGGCGGUCUCCUCCUAAAGAGUAACGGAGGAGCACGAAGGUUGGCUAAUCCUGGUCGGACAUCAGGAGGUUAGUGCAAUGGCAUAAGCCAGCUUGACUGCGAGCGUGACGGCGCGAGCAGGUGCGAAAGCAGGUCAUAGUGAUCCGGUGGUUCUGAAUGGAAGGGCCAUCGCUCAACGGAUAAAAGGUACUCCGGGGAUAACAGGCUGAUACCGCCCAAGAGUUCAUAUCGACGGCGGUGUUUGGCACCUCGAUGUCGGCUCAUCACAUCCUGGGGCUGAAGUAGGUCCCAAGGGUAUGGCUGUUCGCCAUUUAAAGUGGUACGCGAGCUGGGUUUAGAACGUCGUGAGACAGUUCGGUCCCUAUCUGCCGUGGGCGCUGGAGAACUGAGGGGGGCUGCUCCUAGUACGAGAGGACCGGAGUGGACGCAUCACUGGUGUUCGGGUUGUCAUGCCAAUGGCACUGCCCGGUAGCUAAAUGCGGAAGAGAUAAGUGCUGAAAGCAUCUAAGCACGAAACUUGCCCCGAGAUGAGUUCUCCCUGACCCUUUAAGGGUCCUGAAGGAACGUUGAAGACGACGACGUUGAUAGGCCGGGUGUGUAAGCGCAGCGAUGCGUUGAGCUAACCGGUACUAAUGAACCGUGAGGCUUAACCUU
train_set component_1 8b0x_a 7y7c_a 2.51 2023-10-25 GGUUAAGCGACUAAGCGUACACGGUGGAUGCCCUGGCAGUCAGAGGCGAUGAAGGACGUGCUAAUCUGCGAUAAGCGUCGGUAAGGUGAUAUGAACCGUUAUAACCGGCGAUUUCCGAAUGGGGAAACCCAGUGUGUUUCGACACACUAUCAUUAACUGAAUCCAUAGGUUAAUGAGGCGAACCGGGGGAACUGAAACAUCUAAGUACCCCGAGGAAAAGAAAUCAACCGAGAUUCCCCCAGUAGCGGCGAGCGAACGGGGAGCAGCCCAGAGCCUGAAUCAGUGUGUGUGUUAGUGGAAGCGUCUGGAAAGGCGCGCGAUACAGGGUGACAGCCCCGUACACAAAAAUGCACAUGCUGUGAGCUCGAUGAGUAGGGCGGGACACGUGGUAUCCUGUCUGAAUAUGGGGGGACCAUCCUCCAAGGCUAAAUACUCCUGACUGACCGAUAGUGAACCAGUACCGUGAGGGAAAGGCGAAAAGAACCCCGGCGAGGGGAGUGAAAAAGAACCUGAAACCGUGUACGUACAAGCAGUGGGAGCACGCUUAGGCGUGUGACUGCGUACCUUUUGUAUAAUGGGUCAGCGACUUAUAUUCUGUAGCAAGGUUAACCGAAUAGGGGAGCCGAAGGGAAACCGAGUCUUAACUGGGCGUUAAGUUGCAGGGUAUAGACCCGAAACCCGGUGAUCUAGCCAUGGGCAGGUUGAAGGUUGGGUAACACUAACUGGAGGACCGAACCGACUAAUGUUGAAAAAUUAGCGGAUGACUUGUGGCUGGGGGUGAAAGGCCAAUCAAACCGGGAGAUAGCUGGUUCUCCCCGAAAGCUAUUUAGGUAGCGCCUCGUGAAUUCAUCUCCGGGGGUAGAGCACUGUUUCGGCAAGGGGGUCAUCCCGACUUACCAACCCGAUGCAAACUGCGAAUACCGGAGAAUGUUAUCACGGGAGACACACGGCGGGUGCUAACGUCCGUCGUGAAGAGGGAAACAACCCAGACCGCCAGCUAAGGUCCCAAAGUCAUGGUUAAGUGGGAAACGAUGUGGGAAGGCCCAGACAGCCAGGAUGUUGGCUUAGAAGCAGCCAUCAUUUAAAGAAAGCGUAAUAGCUCACUGGUCGAGUCGGCCUGCGCGGAAGAUGUAACGGGGCUAAACCAUGCACCGAAGCUGCGGCAGCGACGCUUAUGCGUUGUUGGGUAGGGGAGCGUUCUGUAAGCCUGCGAAGGUGUGCUGUGAGGCAUGCUGGAGGUAUCAGAAGUGCGAAUGCUGACAUAAGUAACGAUAAAGCGGGUGAAAAGCCCGCUCGCCGGAAGACCAAGGGUUCCUGUCCAACGUUAAUCGGGGCAGGGUGAGUCGACCCCUAAGGCGAGGCCGAAAGGCGUAGUCGAUGGGAAACAGGUUAAUAUUCCUGUACUUGGUGUUACUGCGAAGGGGGGACGGAGAAGGCUAUGUUGGCCGGGCGACGGUUGUCCCGGUUUAAGCGUGUAGGCUGGUUUUCCAGGCAAAUCCGGAAAAUCAAGGCUGAGGCGUGAUGACGAGGCACUACGGUGCUGAAGCAACAAAUGCCCUGCUUCCAGGAAAAGCCUCUAAGCAUCAGGUAACAUCAAAUCGUACCCCAAACCGACACAGGUGGUCAGGUAGAGAAUACCAAGGCGCUUGAGAGAACUCGGGUGAAGGAACUAGGCAAAAUGGUGCCGUAACUUCGGGAGAAGGCACGCUGAUAUGUAGGUGAGGUCCCUCGCGGAUGGAGCUGAAAUCAGUCGAAGAUACCAGCUGGCUGCAACUGUUUAUUAAAAACACAGCACUGUGCAAACACGAAAGUGGACGUAUACGGUGUGACGCCUGCCCGGUGCCGGAAGGUUAAUUGAUGGGGUUAGCGCAAGCGAAGCUCUUGAUCGAAGCCCCGGUAAACGGCGGCCGUAACUAUAACGGUCCUAAGGUAGCGAAAUUCCUUGUCGGGUAAGUUCCGACCUGCACGAAUGGCGUAAUGAUGGCCAGGCUGUCUCCACCCGAGACUCAGUGAAAUUGAACUCGCUGUGAAGAUGCAGUGUACCCGCGGCAAGACGGAAAGACCCCGUGAACCUUUACUAUAGCUUGACACUGAACAUUGAGCCUUGAUGUGUAGGAUAGGUGGGAGGCUUUGAAGUGUGGACGCCAGUCUGCAUGGAGCCGACCUUGAAAUACCACCCUUUAAUGUUUGAUGUUCUAACGUUGACCCGUAAUCCGGGUUGCGGACAGUGUCUGGUGGGUAGUUUGACUGGGGCGGUCUCCUCCUAAAGAGUAACGGAGGAGCACGAAGGUUGGCUAAUCCUGGUCGGACAUCAGGAGGUUAGUGCAAUGGCAUAAGCCAGCUUGACUGCGAGCGUGACGGCGCGAGCAGGUGCGAAAGCAGGUCAUAGUGAUCCGGUGGUUCUGAAUGGAAGGGCCAUCGCUCAACGGAUAAAAGGUACUCCGGGGAUAACAGGCUGAUACCGCCCAAGAGUUCAUAUCGACGGCGGUGUUUGGCACCUCGAUGUCGGCUCAUCACAUCCUGGGGCUGAAGUAGGUCCCAAGGGUAUGGCUGUUCGCCAUUUAAAGUGGUACGCGAGCUGGGUUUAGAACGUCGUGAGACAGUUCGGUCCCUAUCUGCCGUGGGCGCUGGAGAACUGAGGGGGGCUGCUCCUAGUACGAGAGGACCGGAGUGGACGCAUCACUGGUGUUCGGGUUGUCAUGCCAAUGGCACUGCCCGGUAGCUAAAUGCGGAAGAGAUAAGUGCUGAAAGCAUCUAAGCACGAAACUUGCCCCGAGAUGAGUUCUCCCUGACCCUUUAAGGGUCCUGAAGGAACGUUGAAGACGACGACGUUGAUAGGCCGGGUGUGUAAGCGCAGCGAUGCGUUGAGCUAACCGGUACUAAUGAACCGUGAGGCUUAACCUU
train_set component_1 8b0x_a 8c97_A 4.07 2023-04-05 GGUUAAGCGACUAAGCGUACACGGUGGAUGCCCUGGCAGUCAGAGGCGAUGAAGGACGUGCUAAUCUGCGAUAAGCGUCGGUAAGGUGAUAUGAACCGUUAUAACCGGCGAUUUCCGAAUGGGGAAACCCAGUGUGUUUCGACACACUAUCAUUAACUGAAUCCAUAGGUUAAUGAGGCGAACCGGGGGAACUGAAACAUCUAAGUACCCCGAGGAAAAGAAAUCAACCGAGAUUCCCCCAGUAGCGGCGAGCGAACGGGGAGCAGCCCAGAGCCUGAAUCAGUGUGUGUGUUAGUGGAAGCGUCUGGAAAGGCGCGCGAUACAGGGUGACAGCCCCGUACACAAAAAUGCACAUGCUGUGAGCUCGAUGAGUAGGGCGGGACACGUGGUAUCCUGUCUGAAUAUGGGGGGACCAUCCUCCAAGGCUAAAUACUCCUGACUGACCGAUAGUGAACCAGUACCGUGAGGGAAAGGCGAAAAGAACCCCGGCGAGGGGAGUGAAAAAGAACCUGAAACCGUGUACGUACAAGCAGUGGGAGCACGCUUAGGCGUGUGACUGCGUACCUUUUGUAUAAUGGGUCAGCGACUUAUAUUCUGUAGCAAGGUUAACCGAAUAGGGGAGCCGAAGGGAAACCGAGUCUUAACUGGGCGUUAAGUUGCAGGGUAUAGACCCGAAACCCGGUGAUCUAGCCAUGGGCAGGUUGAAGGUUGGGUAACACUAACUGGAGGACCGAACCGACUAAUGUUGAAAAAUUAGCGGAUGACUUGUGGCUGGGGGUGAAAGGCCAAUCAAACCGGGAGAUAGCUGGUUCUCCCCGAAAGCUAUUUAGGUAGCGCCUCGUGAAUUCAUCUCCGGGGGUAGAGCACUGUUUCGGCAAGGGGGUCAUCCCGACUUACCAACCCGAUGCAAACUGCGAAUACCGGAGAAUGUUAUCACGGGAGACACACGGCGGGUGCUAACGUCCGUCGUGAAGAGGGAAACAACCCAGACCGCCAGCUAAGGUCCCAAAGUCAUGGUUAAGUGGGAAACGAUGUGGGAAGGCCCAGACAGCCAGGAUGUUGGCUUAGAAGCAGCCAUCAUUUAAAGAAAGCGUAAUAGCUCACUGGUCGAGUCGGCCUGCGCGGAAGAUGUAACGGGGCUAAACCAUGCACCGAAGCUGCGGCAGCGACGCUUAUGCGUUGUUGGGUAGGGGAGCGUUCUGUAAGCCUGCGAAGGUGUGCUGUGAGGCAUGCUGGAGGUAUCAGAAGUGCGAAUGCUGACAUAAGUAACGAUAAAGCGGGUGAAAAGCCCGCUCGCCGGAAGACCAAGGGUUCCUGUCCAACGUUAAUCGGGGCAGGGUGAGUCGACCCCUAAGGCGAGGCCGAAAGGCGUAGUCGAUGGGAAACAGGUUAAUAUUCCUGUACUUGGUGUUACUGCGAAGGGGGGACGGAGAAGGCUAUGUUGGCCGGGCGACGGUUGUCCCGGUUUAAGCGUGUAGGCUGGUUUUCCAGGCAAAUCCGGAAAAUCAAGGCUGAGGCGUGAUGACGAGGCACUACGGUGCUGAAGCAACAAAUGCCCUGCUUCCAGGAAAAGCCUCUAAGCAUCAGGUAACAUCAAAUCGUACCCCAAACCGACACAGGUGGUCAGGUAGAGAAUACCAAGGCGCUUGAGAGAACUCGGGUGAAGGAACUAGGCAAAAUGGUGCCGUAACUUCGGGAGAAGGCACGCUGAUAUGUAGGUGAGGUCCCUCGCGGAUGGAGCUGAAAUCAGUCGAAGAUACCAGCUGGCUGCAACUGUUUAUUAAAAACACAGCACUGUGCAAACACGAAAGUGGACGUAUACGGUGUGACGCCUGCCCGGUGCCGGAAGGUUAAUUGAUGGGGUUAGCGCAAGCGAAGCUCUUGAUCGAAGCCCCGGUAAACGGCGGCCGUAACUAUAACGGUCCUAAGGUAGCGAAAUUCCUUGUCGGGUAAGUUCCGACCUGCACGAAUGGCGUAAUGAUGGCCAGGCUGUCUCCACCCGAGACUCAGUGAAAUUGAACUCGCUGUGAAGAUGCAGUGUACCCGCGGCAAGACGGAAAGACCCCGUGAACCUUUACUAUAGCUUGACACUGAACAUUGAGCCUUGAUGUGUAGGAUAGGUGGGAGGCUUUGAAGUGUGGACGCCAGUCUGCAUGGAGCCGACCUUGAAAUACCACCCUUUAAUGUUUGAUGUUCUAACGUUGACCCGUAAUCCGGGUUGCGGACAGUGUCUGGUGGGUAGUUUGACUGGGGCGGUCUCCUCCUAAAGAGUAACGGAGGAGCACGAAGGUUGGCUAAUCCUGGUCGGACAUCAGGAGGUUAGUGCAAUGGCAUAAGCCAGCUUGACUGCGAGCGUGACGGCGCGAGCAGGUGCGAAAGCAGGUCAUAGUGAUCCGGUGGUUCUGAAUGGAAGGGCCAUCGCUCAACGGAUAAAAGGUACUCCGGGGAUAACAGGCUGAUACCGCCCAAGAGUUCAUAUCGACGGCGGUGUUUGGCACCUCGAUGUCGGCUCAUCACAUCCUGGGGCUGAAGUAGGUCCCAAGGGUAUGGCUGUUCGCCAUUUAAAGUGGUACGCGAGCUGGGUUUAGAACGUCGUGAGACAGUUCGGUCCCUAUCUGCCGUGGGCGCUGGAGAACUGAGGGGGGCUGCUCCUAGUACGAGAGGACCGGAGUGGACGCAUCACUGGUGUUCGGGUUGUCAUGCCAAUGGCACUGCCCGGUAGCUAAAUGCGGAAGAGAUAAGUGCUGAAAGCAUCUAAGCACGAAACUUGCCCCGAGAUGAGUUCUCCCUGACCCUUUAAGGGUCCUGAAGGAACGUUGAAGACGACGACGUUGAUAGGCCGGGUGUGUAAGCGCAGCGAUGCGUUGAGCUAACCGGUACUAAUGAACCGUGAGGCUUAACCUU
train_set component_1 8b0x_a 5jc9_CA 3.03 2016-07-06 GGUUAAGCGACUAAGCGUACACGGUGGAUGCCCUGGCAGUCAGAGGCGAUGAAGGACGUGCUAAUCUGCGAUAAGCGUCGGUAAGGUGAUAUGAACCGUUAUAACCGGCGAUUUCCGAAUGGGGAAACCCAGUGUGUUUCGACACACUAUCAUUAACUGAAUCCAUAGGUUAAUGAGGCGAACCGGGGGAACUGAAACAUCUAAGUACCCCGAGGAAAAGAAAUCAACCGAGAUUCCCCCAGUAGCGGCGAGCGAACGGGGAGCAGCCCAGAGCCUGAAUCAGUGUGUGUGUUAGUGGAAGCGUCUGGAAAGGCGCGCGAUACAGGGUGACAGCCCCGUACACAAAAAUGCACAUGCUGUGAGCUCGAUGAGUAGGGCGGGACACGUGGUAUCCUGUCUGAAUAUGGGGGGACCAUCCUCCAAGGCUAAAUACUCCUGACUGACCGAUAGUGAACCAGUACCGUGAGGGAAAGGCGAAAAGAACCCCGGCGAGGGGAGUGAAAAAGAACCUGAAACCGUGUACGUACAAGCAGUGGGAGCACGCUUAGGCGUGUGACUGCGUACCUUUUGUAUAAUGGGUCAGCGACUUAUAUUCUGUAGCAAGGUUAACCGAAUAGGGGAGCCGAAGGGAAACCGAGUCUUAACUGGGCGUUAAGUUGCAGGGUAUAGACCCGAAACCCGGUGAUCUAGCCAUGGGCAGGUUGAAGGUUGGGUAACACUAACUGGAGGACCGAACCGACUAAUGUUGAAAAAUUAGCGGAUGACUUGUGGCUGGGGGUGAAAGGCCAAUCAAACCGGGAGAUAGCUGGUUCUCCCCGAAAGCUAUUUAGGUAGCGCCUCGUGAAUUCAUCUCCGGGGGUAGAGCACUGUUUCGGCAAGGGGGUCAUCCCGACUUACCAACCCGAUGCAAACUGCGAAUACCGGAGAAUGUUAUCACGGGAGACACACGGCGGGUGCUAACGUCCGUCGUGAAGAGGGAAACAACCCAGACCGCCAGCUAAGGUCCCAAAGUCAUGGUUAAGUGGGAAACGAUGUGGGAAGGCCCAGACAGCCAGGAUGUUGGCUUAGAAGCAGCCAUCAUUUAAAGAAAGCGUAAUAGCUCACUGGUCGAGUCGGCCUGCGCGGAAGAUGUAACGGGGCUAAACCAUGCACCGAAGCUGCGGCAGCGACGCUUAUGCGUUGUUGGGUAGGGGAGCGUUCUGUAAGCCUGCGAAGGUGUGCUGUGAGGCAUGCUGGAGGUAUCAGAAGUGCGAAUGCUGACAUAAGUAACGAUAAAGCGGGUGAAAAGCCCGCUCGCCGGAAGACCAAGGGUUCCUGUCCAACGUUAAUCGGGGCAGGGUGAGUCGACCCCUAAGGCGAGGCCGAAAGGCGUAGUCGAUGGGAAACAGGUUAAUAUUCCUGUACUUGGUGUUACUGCGAAGGGGGGACGGAGAAGGCUAUGUUGGCCGGGCGACGGUUGUCCCGGUUUAAGCGUGUAGGCUGGUUUUCCAGGCAAAUCCGGAAAAUCAAGGCUGAGGCGUGAUGACGAGGCACUACGGUGCUGAAGCAACAAAUGCCCUGCUUCCAGGAAAAGCCUCUAAGCAUCAGGUAACAUCAAAUCGUACCCCAAACCGACACAGGUGGUCAGGUAGAGAAUACCAAGGCGCUUGAGAGAACUCGGGUGAAGGAACUAGGCAAAAUGGUGCCGUAACUUCGGGAGAAGGCACGCUGAUAUGUAGGUGAGGUCCCUCGCGGAUGGAGCUGAAAUCAGUCGAAGAUACCAGCUGGCUGCAACUGUUUAUUAAAAACACAGCACUGUGCAAACACGAAAGUGGACGUAUACGGUGUGACGCCUGCCCGGUGCCGGAAGGUUAAUUGAUGGGGUUAGCGCAAGCGAAGCUCUUGAUCGAAGCCCCGGUAAACGGCGGCCGUAACUAUAACGGUCCUAAGGUAGCGAAAUUCCUUGUCGGGUAAGUUCCGACCUGCACGAAUGGCGUAAUGAUGGCCAGGCUGUCUCCACCCGAGACUCAGUGAAAUUGAACUCGCUGUGAAGAUGCAGUGUACCCGCGGCAAGACGGAAAGACCCCGUGAACCUUUACUAUAGCUUGACACUGAACAUUGAGCCUUGAUGUGUAGGAUAGGUGGGAGGCUUUGAAGUGUGGACGCCAGUCUGCAUGGAGCCGACCUUGAAAUACCACCCUUUAAUGUUUGAUGUUCUAACGUUGACCCGUAAUCCGGGUUGCGGACAGUGUCUGGUGGGUAGUUUGACUGGGGCGGUCUCCUCCUAAAGAGUAACGGAGGAGCACGAAGGUUGGCUAAUCCUGGUCGGACAUCAGGAGGUUAGUGCAAUGGCAUAAGCCAGCUUGACUGCGAGCGUGACGGCGCGAGCAGGUGCGAAAGCAGGUCAUAGUGAUCCGGUGGUUCUGAAUGGAAGGGCCAUCGCUCAACGGAUAAAAGGUACUCCGGGGAUAACAGGCUGAUACCGCCCAAGAGUUCAUAUCGACGGCGGUGUUUGGCACCUCGAUGUCGGCUCAUCACAUCCUGGGGCUGAAGUAGGUCCCAAGGGUAUGGCUGUUCGCCAUUUAAAGUGGUACGCGAGCUGGGUUUAGAACGUCGUGAGACAGUUCGGUCCCUAUCUGCCGUGGGCGCUGGAGAACUGAGGGGGGCUGCUCCUAGUACGAGAGGACCGGAGUGGACGCAUCACUGGUGUUCGGGUUGUCAUGCCAAUGGCACUGCCCGGUAGCUAAAUGCGGAAGAGAUAAGUGCUGAAAGCAUCUAAGCACGAAACUUGCCCCGAGAUGAGUUCUCCCUGACCCUUUAAGGGUCCUGAAGGAACGUUGAAGACGACGACGUUGAUAGGCCGGGUGUGUAAGCGCAGCGAUGCGUUGAGCUAACCGGUACUAAUGAACCGUGAGGCUUAACCUU
train_set component_1 8b0x_a 5jc9_DA 3.03 2016-07-06 GGUUAAGCGACUAAGCGUACACGGUGGAUGCCCUGGCAGUCAGAGGCGAUGAAGGACGUGCUAAUCUGCGAUAAGCGUCGGUAAGGUGAUAUGAACCGUUAUAACCGGCGAUUUCCGAAUGGGGAAACCCAGUGUGUUUCGACACACUAUCAUUAACUGAAUCCAUAGGUUAAUGAGGCGAACCGGGGGAACUGAAACAUCUAAGUACCCCGAGGAAAAGAAAUCAACCGAGAUUCCCCCAGUAGCGGCGAGCGAACGGGGAGCAGCCCAGAGCCUGAAUCAGUGUGUGUGUUAGUGGAAGCGUCUGGAAAGGCGCGCGAUACAGGGUGACAGCCCCGUACACAAAAAUGCACAUGCUGUGAGCUCGAUGAGUAGGGCGGGACACGUGGUAUCCUGUCUGAAUAUGGGGGGACCAUCCUCCAAGGCUAAAUACUCCUGACUGACCGAUAGUGAACCAGUACCGUGAGGGAAAGGCGAAAAGAACCCCGGCGAGGGGAGUGAAAAAGAACCUGAAACCGUGUACGUACAAGCAGUGGGAGCACGCUUAGGCGUGUGACUGCGUACCUUUUGUAUAAUGGGUCAGCGACUUAUAUUCUGUAGCAAGGUUAACCGAAUAGGGGAGCCGAAGGGAAACCGAGUCUUAACUGGGCGUUAAGUUGCAGGGUAUAGACCCGAAACCCGGUGAUCUAGCCAUGGGCAGGUUGAAGGUUGGGUAACACUAACUGGAGGACCGAACCGACUAAUGUUGAAAAAUUAGCGGAUGACUUGUGGCUGGGGGUGAAAGGCCAAUCAAACCGGGAGAUAGCUGGUUCUCCCCGAAAGCUAUUUAGGUAGCGCCUCGUGAAUUCAUCUCCGGGGGUAGAGCACUGUUUCGGCAAGGGGGUCAUCCCGACUUACCAACCCGAUGCAAACUGCGAAUACCGGAGAAUGUUAUCACGGGAGACACACGGCGGGUGCUAACGUCCGUCGUGAAGAGGGAAACAACCCAGACCGCCAGCUAAGGUCCCAAAGUCAUGGUUAAGUGGGAAACGAUGUGGGAAGGCCCAGACAGCCAGGAUGUUGGCUUAGAAGCAGCCAUCAUUUAAAGAAAGCGUAAUAGCUCACUGGUCGAGUCGGCCUGCGCGGAAGAUGUAACGGGGCUAAACCAUGCACCGAAGCUGCGGCAGCGACGCUUAUGCGUUGUUGGGUAGGGGAGCGUUCUGUAAGCCUGCGAAGGUGUGCUGUGAGGCAUGCUGGAGGUAUCAGAAGUGCGAAUGCUGACAUAAGUAACGAUAAAGCGGGUGAAAAGCCCGCUCGCCGGAAGACCAAGGGUUCCUGUCCAACGUUAAUCGGGGCAGGGUGAGUCGACCCCUAAGGCGAGGCCGAAAGGCGUAGUCGAUGGGAAACAGGUUAAUAUUCCUGUACUUGGUGUUACUGCGAAGGGGGGACGGAGAAGGCUAUGUUGGCCGGGCGACGGUUGUCCCGGUUUAAGCGUGUAGGCUGGUUUUCCAGGCAAAUCCGGAAAAUCAAGGCUGAGGCGUGAUGACGAGGCACUACGGUGCUGAAGCAACAAAUGCCCUGCUUCCAGGAAAAGCCUCUAAGCAUCAGGUAACAUCAAAUCGUACCCCAAACCGACACAGGUGGUCAGGUAGAGAAUACCAAGGCGCUUGAGAGAACUCGGGUGAAGGAACUAGGCAAAAUGGUGCCGUAACUUCGGGAGAAGGCACGCUGAUAUGUAGGUGAGGUCCCUCGCGGAUGGAGCUGAAAUCAGUCGAAGAUACCAGCUGGCUGCAACUGUUUAUUAAAAACACAGCACUGUGCAAACACGAAAGUGGACGUAUACGGUGUGACGCCUGCCCGGUGCCGGAAGGUUAAUUGAUGGGGUUAGCGCAAGCGAAGCUCUUGAUCGAAGCCCCGGUAAACGGCGGCCGUAACUAUAACGGUCCUAAGGUAGCGAAAUUCCUUGUCGGGUAAGUUCCGACCUGCACGAAUGGCGUAAUGAUGGCCAGGCUGUCUCCACCCGAGACUCAGUGAAAUUGAACUCGCUGUGAAGAUGCAGUGUACCCGCGGCAAGACGGAAAGACCCCGUGAACCUUUACUAUAGCUUGACACUGAACAUUGAGCCUUGAUGUGUAGGAUAGGUGGGAGGCUUUGAAGUGUGGACGCCAGUCUGCAUGGAGCCGACCUUGAAAUACCACCCUUUAAUGUUUGAUGUUCUAACGUUGACCCGUAAUCCGGGUUGCGGACAGUGUCUGGUGGGUAGUUUGACUGGGGCGGUCUCCUCCUAAAGAGUAACGGAGGAGCACGAAGGUUGGCUAAUCCUGGUCGGACAUCAGGAGGUUAGUGCAAUGGCAUAAGCCAGCUUGACUGCGAGCGUGACGGCGCGAGCAGGUGCGAAAGCAGGUCAUAGUGAUCCGGUGGUUCUGAAUGGAAGGGCCAUCGCUCAACGGAUAAAAGGUACUCCGGGGAUAACAGGCUGAUACCGCCCAAGAGUUCAUAUCGACGGCGGUGUUUGGCACCUCGAUGUCGGCUCAUCACAUCCUGGGGCUGAAGUAGGUCCCAAGGGUAUGGCUGUUCGCCAUUUAAAGUGGUACGCGAGCUGGGUUUAGAACGUCGUGAGACAGUUCGGUCCCUAUCUGCCGUGGGCGCUGGAGAACUGAGGGGGGCUGCUCCUAGUACGAGAGGACCGGAGUGGACGCAUCACUGGUGUUCGGGUUGUCAUGCCAAUGGCACUGCCCGGUAGCUAAAUGCGGAAGAGAUAAGUGCUGAAAGCAUCUAAGCACGAAACUUGCCCCGAGAUGAGUUCUCCCUGACCCUUUAAGGGUCCUGAAGGAACGUUGAAGACGACGACGUUGAUAGGCCGGGUGUGUAAGCGCAGCGAUGCGUUGAGCUAACCGGUACUAAUGAACCGUGAGGCUUAACCUU
train_set component_1 8b0x_a 8c99_A 3.29 2023-04-05 GGUUAAGCGACUAAGCGUACACGGUGGAUGCCCUGGCAGUCAGAGGCGAUGAAGGACGUGCUAAUCUGCGAUAAGCGUCGGUAAGGUGAUAUGAACCGUUAUAACCGGCGAUUUCCGAAUGGGGAAACCCAGUGUGUUUCGACACACUAUCAUUAACUGAAUCCAUAGGUUAAUGAGGCGAACCGGGGGAACUGAAACAUCUAAGUACCCCGAGGAAAAGAAAUCAACCGAGAUUCCCCCAGUAGCGGCGAGCGAACGGGGAGCAGCCCAGAGCCUGAAUCAGUGUGUGUGUUAGUGGAAGCGUCUGGAAAGGCGCGCGAUACAGGGUGACAGCCCCGUACACAAAAAUGCACAUGCUGUGAGCUCGAUGAGUAGGGCGGGACACGUGGUAUCCUGUCUGAAUAUGGGGGGACCAUCCUCCAAGGCUAAAUACUCCUGACUGACCGAUAGUGAACCAGUACCGUGAGGGAAAGGCGAAAAGAACCCCGGCGAGGGGAGUGAAAAAGAACCUGAAACCGUGUACGUACAAGCAGUGGGAGCACGCUUAGGCGUGUGACUGCGUACCUUUUGUAUAAUGGGUCAGCGACUUAUAUUCUGUAGCAAGGUUAACCGAAUAGGGGAGCCGAAGGGAAACCGAGUCUUAACUGGGCGUUAAGUUGCAGGGUAUAGACCCGAAACCCGGUGAUCUAGCCAUGGGCAGGUUGAAGGUUGGGUAACACUAACUGGAGGACCGAACCGACUAAUGUUGAAAAAUUAGCGGAUGACUUGUGGCUGGGGGUGAAAGGCCAAUCAAACCGGGAGAUAGCUGGUUCUCCCCGAAAGCUAUUUAGGUAGCGCCUCGUGAAUUCAUCUCCGGGGGUAGAGCACUGUUUCGGCAAGGGGGUCAUCCCGACUUACCAACCCGAUGCAAACUGCGAAUACCGGAGAAUGUUAUCACGGGAGACACACGGCGGGUGCUAACGUCCGUCGUGAAGAGGGAAACAACCCAGACCGCCAGCUAAGGUCCCAAAGUCAUGGUUAAGUGGGAAACGAUGUGGGAAGGCCCAGACAGCCAGGAUGUUGGCUUAGAAGCAGCCAUCAUUUAAAGAAAGCGUAAUAGCUCACUGGUCGAGUCGGCCUGCGCGGAAGAUGUAACGGGGCUAAACCAUGCACCGAAGCUGCGGCAGCGACGCUUAUGCGUUGUUGGGUAGGGGAGCGUUCUGUAAGCCUGCGAAGGUGUGCUGUGAGGCAUGCUGGAGGUAUCAGAAGUGCGAAUGCUGACAUAAGUAACGAUAAAGCGGGUGAAAAGCCCGCUCGCCGGAAGACCAAGGGUUCCUGUCCAACGUUAAUCGGGGCAGGGUGAGUCGACCCCUAAGGCGAGGCCGAAAGGCGUAGUCGAUGGGAAACAGGUUAAUAUUCCUGUACUUGGUGUUACUGCGAAGGGGGGACGGAGAAGGCUAUGUUGGCCGGGCGACGGUUGUCCCGGUUUAAGCGUGUAGGCUGGUUUUCCAGGCAAAUCCGGAAAAUCAAGGCUGAGGCGUGAUGACGAGGCACUACGGUGCUGAAGCAACAAAUGCCCUGCUUCCAGGAAAAGCCUCUAAGCAUCAGGUAACAUCAAAUCGUACCCCAAACCGACACAGGUGGUCAGGUAGAGAAUACCAAGGCGCUUGAGAGAACUCGGGUGAAGGAACUAGGCAAAAUGGUGCCGUAACUUCGGGAGAAGGCACGCUGAUAUGUAGGUGAGGUCCCUCGCGGAUGGAGCUGAAAUCAGUCGAAGAUACCAGCUGGCUGCAACUGUUUAUUAAAAACACAGCACUGUGCAAACACGAAAGUGGACGUAUACGGUGUGACGCCUGCCCGGUGCCGGAAGGUUAAUUGAUGGGGUUAGCGCAAGCGAAGCUCUUGAUCGAAGCCCCGGUAAACGGCGGCCGUAACUAUAACGGUCCUAAGGUAGCGAAAUUCCUUGUCGGGUAAGUUCCGACCUGCACGAAUGGCGUAAUGAUGGCCAGGCUGUCUCCACCCGAGACUCAGUGAAAUUGAACUCGCUGUGAAGAUGCAGUGUACCCGCGGCAAGACGGAAAGACCCCGUGAACCUUUACUAUAGCUUGACACUGAACAUUGAGCCUUGAUGUGUAGGAUAGGUGGGAGGCUUUGAAGUGUGGACGCCAGUCUGCAUGGAGCCGACCUUGAAAUACCACCCUUUAAUGUUUGAUGUUCUAACGUUGACCCGUAAUCCGGGUUGCGGACAGUGUCUGGUGGGUAGUUUGACUGGGGCGGUCUCCUCCUAAAGAGUAACGGAGGAGCACGAAGGUUGGCUAAUCCUGGUCGGACAUCAGGAGGUUAGUGCAAUGGCAUAAGCCAGCUUGACUGCGAGCGUGACGGCGCGAGCAGGUGCGAAAGCAGGUCAUAGUGAUCCGGUGGUUCUGAAUGGAAGGGCCAUCGCUCAACGGAUAAAAGGUACUCCGGGGAUAACAGGCUGAUACCGCCCAAGAGUUCAUAUCGACGGCGGUGUUUGGCACCUCGAUGUCGGCUCAUCACAUCCUGGGGCUGAAGUAGGUCCCAAGGGUAUGGCUGUUCGCCAUUUAAAGUGGUACGCGAGCUGGGUUUAGAACGUCGUGAGACAGUUCGGUCCCUAUCUGCCGUGGGCGCUGGAGAACUGAGGGGGGCUGCUCCUAGUACGAGAGGACCGGAGUGGACGCAUCACUGGUGUUCGGGUUGUCAUGCCAAUGGCACUGCCCGGUAGCUAAAUGCGGAAGAGAUAAGUGCUGAAAGCAUCUAAGCACGAAACUUGCCCCGAGAUGAGUUCUCCCUGACCCUUUAAGGGUCCUGAAGGAACGUUGAAGACGACGACGUUGAUAGGCCGGGUGUGUAAGCGCAGCGAUGCGUUGAGCUAACCGGUACUAAUGAACCGUGAGGCUUAACCUU
train_set component_1 8b0x_a 8e3m_I 2.25 2023-06-28 GGUUAAGCGACUAAGCGUACACGGUGGAUGCCCUGGCAGUCAGAGGCGAUGAAGGACGUGCUAAUCUGCGAUAAGCGUCGGUAAGGUGAUAUGAACCGUUAUAACCGGCGAUUUCCGAAUGGGGAAACCCAGUGUGUUUCGACACACUAUCAUUAACUGAAUCCAUAGGUUAAUGAGGCGAACCGGGGGAACUGAAACAUCUAAGUACCCCGAGGAAAAGAAAUCAACCGAGAUUCCCCCAGUAGCGGCGAGCGAACGGGGAGCAGCCCAGAGCCUGAAUCAGUGUGUGUGUUAGUGGAAGCGUCUGGAAAGGCGCGCGAUACAGGGUGACAGCCCCGUACACAAAAAUGCACAUGCUGUGAGCUCGAUGAGUAGGGCGGGACACGUGGUAUCCUGUCUGAAUAUGGGGGGACCAUCCUCCAAGGCUAAAUACUCCUGACUGACCGAUAGUGAACCAGUACCGUGAGGGAAAGGCGAAAAGAACCCCGGCGAGGGGAGUGAAAAAGAACCUGAAACCGUGUACGUACAAGCAGUGGGAGCACGCUUAGGCGUGUGACUGCGUACCUUUUGUAUAAUGGGUCAGCGACUUAUAUUCUGUAGCAAGGUUAACCGAAUAGGGGAGCCGAAGGGAAACCGAGUCUUAACUGGGCGUUAAGUUGCAGGGUAUAGACCCGAAACCCGGUGAUCUAGCCAUGGGCAGGUUGAAGGUUGGGUAACACUAACUGGAGGACCGAACCGACUAAUGUUGAAAAAUUAGCGGAUGACUUGUGGCUGGGGGUGAAAGGCCAAUCAAACCGGGAGAUAGCUGGUUCUCCCCGAAAGCUAUUUAGGUAGCGCCUCGUGAAUUCAUCUCCGGGGGUAGAGCACUGUUUCGGCAAGGGGGUCAUCCCGACUUACCAACCCGAUGCAAACUGCGAAUACCGGAGAAUGUUAUCACGGGAGACACACGGCGGGUGCUAACGUCCGUCGUGAAGAGGGAAACAACCCAGACCGCCAGCUAAGGUCCCAAAGUCAUGGUUAAGUGGGAAACGAUGUGGGAAGGCCCAGACAGCCAGGAUGUUGGCUUAGAAGCAGCCAUCAUUUAAAGAAAGCGUAAUAGCUCACUGGUCGAGUCGGCCUGCGCGGAAGAUGUAACGGGGCUAAACCAUGCACCGAAGCUGCGGCAGCGACGCUUAUGCGUUGUUGGGUAGGGGAGCGUUCUGUAAGCCUGCGAAGGUGUGCUGUGAGGCAUGCUGGAGGUAUCAGAAGUGCGAAUGCUGACAUAAGUAACGAUAAAGCGGGUGAAAAGCCCGCUCGCCGGAAGACCAAGGGUUCCUGUCCAACGUUAAUCGGGGCAGGGUGAGUCGACCCCUAAGGCGAGGCCGAAAGGCGUAGUCGAUGGGAAACAGGUUAAUAUUCCUGUACUUGGUGUUACUGCGAAGGGGGGACGGAGAAGGCUAUGUUGGCCGGGCGACGGUUGUCCCGGUUUAAGCGUGUAGGCUGGUUUUCCAGGCAAAUCCGGAAAAUCAAGGCUGAGGCGUGAUGACGAGGCACUACGGUGCUGAAGCAACAAAUGCCCUGCUUCCAGGAAAAGCCUCUAAGCAUCAGGUAACAUCAAAUCGUACCCCAAACCGACACAGGUGGUCAGGUAGAGAAUACCAAGGCGCUUGAGAGAACUCGGGUGAAGGAACUAGGCAAAAUGGUGCCGUAACUUCGGGAGAAGGCACGCUGAUAUGUAGGUGAGGUCCCUCGCGGAUGGAGCUGAAAUCAGUCGAAGAUACCAGCUGGCUGCAACUGUUUAUUAAAAACACAGCACUGUGCAAACACGAAAGUGGACGUAUACGGUGUGACGCCUGCCCGGUGCCGGAAGGUUAAUUGAUGGGGUUAGCGCAAGCGAAGCUCUUGAUCGAAGCCCCGGUAAACGGCGGCCGUAACUAUAACGGUCCUAAGGUAGCGAAAUUCCUUGUCGGGUAAGUUCCGACCUGCACGAAUGGCGUAAUGAUGGCCAGGCUGUCUCCACCCGAGACUCAGUGAAAUUGAACUCGCUGUGAAGAUGCAGUGUACCCGCGGCAAGACGGAAAGACCCCGUGAACCUUUACUAUAGCUUGACACUGAACAUUGAGCCUUGAUGUGUAGGAUAGGUGGGAGGCUUUGAAGUGUGGACGCCAGUCUGCAUGGAGCCGACCUUGAAAUACCACCCUUUAAUGUUUGAUGUUCUAACGUUGACCCGUAAUCCGGGUUGCGGACAGUGUCUGGUGGGUAGUUUGACUGGGGCGGUCUCCUCCUAAAGAGUAACGGAGGAGCACGAAGGUUGGCUAAUCCUGGUCGGACAUCAGGAGGUUAGUGCAAUGGCAUAAGCCAGCUUGACUGCGAGCGUGACGGCGCGAGCAGGUGCGAAAGCAGGUCAUAGUGAUCCGGUGGUUCUGAAUGGAAGGGCCAUCGCUCAACGGAUAAAAGGUACUCCGGGGAUAACAGGCUGAUACCGCCCAAGAGUUCAUAUCGACGGCGGUGUUUGGCACCUCGAUGUCGGCUCAUCACAUCCUGGGGCUGAAGUAGGUCCCAAGGGUAUGGCUGUUCGCCAUUUAAAGUGGUACGCGAGCUGGGUUUAGAACGUCGUGAGACAGUUCGGUCCCUAUCUGCCGUGGGCGCUGGAGAACUGAGGGGGGCUGCUCCUAGUACGAGAGGACCGGAGUGGACGCAUCACUGGUGUUCGGGUUGUCAUGCCAAUGGCACUGCCCGGUAGCUAAAUGCGGAAGAGAUAAGUGCUGAAAGCAUCUAAGCACGAAACUUGCCCCGAGAUGAGUUCUCCCUGACCCUUUAAGGGUCCUGAAGGAACGUUGAAGACGACGACGUUGAUAGGCCGGGUGUGUAAGCGCAGCGAUGCGUUGAGCUAACCGGUACUAAUGAACCGUGAGGCUUAACCUU
train_set component_1 8b0x_a 8syl_A 2.9 2023-08-09 GGUUAAGCGACUAAGCGUACACGGUGGAUGCCCUGGCAGUCAGAGGCGAUGAAGGACGUGCUAAUCUGCGAUAAGCGUCGGUAAGGUGAUAUGAACCGUUAUAACCGGCGAUUUCCGAAUGGGGAAACCCAGUGUGUUUCGACACACUAUCAUUAACUGAAUCCAUAGGUUAAUGAGGCGAACCGGGGGAACUGAAACAUCUAAGUACCCCGAGGAAAAGAAAUCAACCGAGAUUCCCCCAGUAGCGGCGAGCGAACGGGGAGCAGCCCAGAGCCUGAAUCAGUGUGUGUGUUAGUGGAAGCGUCUGGAAAGGCGCGCGAUACAGGGUGACAGCCCCGUACACAAAAAUGCACAUGCUGUGAGCUCGAUGAGUAGGGCGGGACACGUGGUAUCCUGUCUGAAUAUGGGGGGACCAUCCUCCAAGGCUAAAUACUCCUGACUGACCGAUAGUGAACCAGUACCGUGAGGGAAAGGCGAAAAGAACCCCGGCGAGGGGAGUGAAAAAGAACCUGAAACCGUGUACGUACAAGCAGUGGGAGCACGCUUAGGCGUGUGACUGCGUACCUUUUGUAUAAUGGGUCAGCGACUUAUAUUCUGUAGCAAGGUUAACCGAAUAGGGGAGCCGAAGGGAAACCGAGUCUUAACUGGGCGUUAAGUUGCAGGGUAUAGACCCGAAACCCGGUGAUCUAGCCAUGGGCAGGUUGAAGGUUGGGUAACACUAACUGGAGGACCGAACCGACUAAUGUUGAAAAAUUAGCGGAUGACUUGUGGCUGGGGGUGAAAGGCCAAUCAAACCGGGAGAUAGCUGGUUCUCCCCGAAAGCUAUUUAGGUAGCGCCUCGUGAAUUCAUCUCCGGGGGUAGAGCACUGUUUCGGCAAGGGGGUCAUCCCGACUUACCAACCCGAUGCAAACUGCGAAUACCGGAGAAUGUUAUCACGGGAGACACACGGCGGGUGCUAACGUCCGUCGUGAAGAGGGAAACAACCCAGACCGCCAGCUAAGGUCCCAAAGUCAUGGUUAAGUGGGAAACGAUGUGGGAAGGCCCAGACAGCCAGGAUGUUGGCUUAGAAGCAGCCAUCAUUUAAAGAAAGCGUAAUAGCUCACUGGUCGAGUCGGCCUGCGCGGAAGAUGUAACGGGGCUAAACCAUGCACCGAAGCUGCGGCAGCGACGCUUAUGCGUUGUUGGGUAGGGGAGCGUUCUGUAAGCCUGCGAAGGUGUGCUGUGAGGCAUGCUGGAGGUAUCAGAAGUGCGAAUGCUGACAUAAGUAACGAUAAAGCGGGUGAAAAGCCCGCUCGCCGGAAGACCAAGGGUUCCUGUCCAACGUUAAUCGGGGCAGGGUGAGUCGACCCCUAAGGCGAGGCCGAAAGGCGUAGUCGAUGGGAAACAGGUUAAUAUUCCUGUACUUGGUGUUACUGCGAAGGGGGGACGGAGAAGGCUAUGUUGGCCGGGCGACGGUUGUCCCGGUUUAAGCGUGUAGGCUGGUUUUCCAGGCAAAUCCGGAAAAUCAAGGCUGAGGCGUGAUGACGAGGCACUACGGUGCUGAAGCAACAAAUGCCCUGCUUCCAGGAAAAGCCUCUAAGCAUCAGGUAACAUCAAAUCGUACCCCAAACCGACACAGGUGGUCAGGUAGAGAAUACCAAGGCGCUUGAGAGAACUCGGGUGAAGGAACUAGGCAAAAUGGUGCCGUAACUUCGGGAGAAGGCACGCUGAUAUGUAGGUGAGGUCCCUCGCGGAUGGAGCUGAAAUCAGUCGAAGAUACCAGCUGGCUGCAACUGUUUAUUAAAAACACAGCACUGUGCAAACACGAAAGUGGACGUAUACGGUGUGACGCCUGCCCGGUGCCGGAAGGUUAAUUGAUGGGGUUAGCGCAAGCGAAGCUCUUGAUCGAAGCCCCGGUAAACGGCGGCCGUAACUAUAACGGUCCUAAGGUAGCGAAAUUCCUUGUCGGGUAAGUUCCGACCUGCACGAAUGGCGUAAUGAUGGCCAGGCUGUCUCCACCCGAGACUCAGUGAAAUUGAACUCGCUGUGAAGAUGCAGUGUACCCGCGGCAAGACGGAAAGACCCCGUGAACCUUUACUAUAGCUUGACACUGAACAUUGAGCCUUGAUGUGUAGGAUAGGUGGGAGGCUUUGAAGUGUGGACGCCAGUCUGCAUGGAGCCGACCUUGAAAUACCACCCUUUAAUGUUUGAUGUUCUAACGUUGACCCGUAAUCCGGGUUGCGGACAGUGUCUGGUGGGUAGUUUGACUGGGGCGGUCUCCUCCUAAAGAGUAACGGAGGAGCACGAAGGUUGGCUAAUCCUGGUCGGACAUCAGGAGGUUAGUGCAAUGGCAUAAGCCAGCUUGACUGCGAGCGUGACGGCGCGAGCAGGUGCGAAAGCAGGUCAUAGUGAUCCGGUGGUUCUGAAUGGAAGGGCCAUCGCUCAACGGAUAAAAGGUACUCCGGGGAUAACAGGCUGAUACCGCCCAAGAGUUCAUAUCGACGGCGGUGUUUGGCACCUCGAUGUCGGCUCAUCACAUCCUGGGGCUGAAGUAGGUCCCAAGGGUAUGGCUGUUCGCCAUUUAAAGUGGUACGCGAGCUGGGUUUAGAACGUCGUGAGACAGUUCGGUCCCUAUCUGCCGUGGGCGCUGGAGAACUGAGGGGGGCUGCUCCUAGUACGAGAGGACCGGAGUGGACGCAUCACUGGUGUUCGGGUUGUCAUGCCAAUGGCACUGCCCGGUAGCUAAAUGCGGAAGAGAUAAGUGCUGAAAGCAUCUAAGCACGAAACUUGCCCCGAGAUGAGUUCUCCCUGACCCUUUAAGGGUCCUGAAGGAACGUUGAAGACGACGACGUUGAUAGGCCGGGUGUGUAAGCGCAGCGAUGCGUUGAGCUAACCGGUACUAAUGAACCGUGAGGCUUAACCUU
train_set component_1 8b0x_a 6i7v_CA 2.9 2018-12-05 GGUUAAGCGACUAAGCGUACACGGUGGAUGCCCUGGCAGUCAGAGGCGAUGAAGGACGUGCUAAUCUGCGAUAAGCGUCGGUAAGGUGAUAUGAACCGUUAUAACCGGCGAUUUCCGAAUGGGGAAACCCAGUGUGUUUCGACACACUAUCAUUAACUGAAUCCAUAGGUUAAUGAGGCGAACCGGGGGAACUGAAACAUCUAAGUACCCCGAGGAAAAGAAAUCAACCGAGAUUCCCCCAGUAGCGGCGAGCGAACGGGGAGCAGCCCAGAGCCUGAAUCAGUGUGUGUGUUAGUGGAAGCGUCUGGAAAGGCGCGCGAUACAGGGUGACAGCCCCGUACACAAAAAUGCACAUGCUGUGAGCUCGAUGAGUAGGGCGGGACACGUGGUAUCCUGUCUGAAUAUGGGGGGACCAUCCUCCAAGGCUAAAUACUCCUGACUGACCGAUAGUGAACCAGUACCGUGAGGGAAAGGCGAAAAGAACCCCGGCGAGGGGAGUGAAAAAGAACCUGAAACCGUGUACGUACAAGCAGUGGGAGCACGCUUAGGCGUGUGACUGCGUACCUUUUGUAUAAUGGGUCAGCGACUUAUAUUCUGUAGCAAGGUUAACCGAAUAGGGGAGCCGAAGGGAAACCGAGUCUUAACUGGGCGUUAAGUUGCAGGGUAUAGACCCGAAACCCGGUGAUCUAGCCAUGGGCAGGUUGAAGGUUGGGUAACACUAACUGGAGGACCGAACCGACUAAUGUUGAAAAAUUAGCGGAUGACUUGUGGCUGGGGGUGAAAGGCCAAUCAAACCGGGAGAUAGCUGGUUCUCCCCGAAAGCUAUUUAGGUAGCGCCUCGUGAAUUCAUCUCCGGGGGUAGAGCACUGUUUCGGCAAGGGGGUCAUCCCGACUUACCAACCCGAUGCAAACUGCGAAUACCGGAGAAUGUUAUCACGGGAGACACACGGCGGGUGCUAACGUCCGUCGUGAAGAGGGAAACAACCCAGACCGCCAGCUAAGGUCCCAAAGUCAUGGUUAAGUGGGAAACGAUGUGGGAAGGCCCAGACAGCCAGGAUGUUGGCUUAGAAGCAGCCAUCAUUUAAAGAAAGCGUAAUAGCUCACUGGUCGAGUCGGCCUGCGCGGAAGAUGUAACGGGGCUAAACCAUGCACCGAAGCUGCGGCAGCGACGCUUAUGCGUUGUUGGGUAGGGGAGCGUUCUGUAAGCCUGCGAAGGUGUGCUGUGAGGCAUGCUGGAGGUAUCAGAAGUGCGAAUGCUGACAUAAGUAACGAUAAAGCGGGUGAAAAGCCCGCUCGCCGGAAGACCAAGGGUUCCUGUCCAACGUUAAUCGGGGCAGGGUGAGUCGACCCCUAAGGCGAGGCCGAAAGGCGUAGUCGAUGGGAAACAGGUUAAUAUUCCUGUACUUGGUGUUACUGCGAAGGGGGGACGGAGAAGGCUAUGUUGGCCGGGCGACGGUUGUCCCGGUUUAAGCGUGUAGGCUGGUUUUCCAGGCAAAUCCGGAAAAUCAAGGCUGAGGCGUGAUGACGAGGCACUACGGUGCUGAAGCAACAAAUGCCCUGCUUCCAGGAAAAGCCUCUAAGCAUCAGGUAACAUCAAAUCGUACCCCAAACCGACACAGGUGGUCAGGUAGAGAAUACCAAGGCGCUUGAGAGAACUCGGGUGAAGGAACUAGGCAAAAUGGUGCCGUAACUUCGGGAGAAGGCACGCUGAUAUGUAGGUGAGGUCCCUCGCGGAUGGAGCUGAAAUCAGUCGAAGAUACCAGCUGGCUGCAACUGUUUAUUAAAAACACAGCACUGUGCAAACACGAAAGUGGACGUAUACGGUGUGACGCCUGCCCGGUGCCGGAAGGUUAAUUGAUGGGGUUAGCGCAAGCGAAGCUCUUGAUCGAAGCCCCGGUAAACGGCGGCCGUAACUAUAACGGUCCUAAGGUAGCGAAAUUCCUUGUCGGGUAAGUUCCGACCUGCACGAAUGGCGUAAUGAUGGCCAGGCUGUCUCCACCCGAGACUCAGUGAAAUUGAACUCGCUGUGAAGAUGCAGUGUACCCGCGGCAAGACGGAAAGACCCCGUGAACCUUUACUAUAGCUUGACACUGAACAUUGAGCCUUGAUGUGUAGGAUAGGUGGGAGGCUUUGAAGUGUGGACGCCAGUCUGCAUGGAGCCGACCUUGAAAUACCACCCUUUAAUGUUUGAUGUUCUAACGUUGACCCGUAAUCCGGGUUGCGGACAGUGUCUGGUGGGUAGUUUGACUGGGGCGGUCUCCUCCUAAAGAGUAACGGAGGAGCACGAAGGUUGGCUAAUCCUGGUCGGACAUCAGGAGGUUAGUGCAAUGGCAUAAGCCAGCUUGACUGCGAGCGUGACGGCGCGAGCAGGUGCGAAAGCAGGUCAUAGUGAUCCGGUGGUUCUGAAUGGAAGGGCCAUCGCUCAACGGAUAAAAGGUACUCCGGGGAUAACAGGCUGAUACCGCCCAAGAGUUCAUAUCGACGGCGGUGUUUGGCACCUCGAUGUCGGCUCAUCACAUCCUGGGGCUGAAGUAGGUCCCAAGGGUAUGGCUGUUCGCCAUUUAAAGUGGUACGCGAGCUGGGUUUAGAACGUCGUGAGACAGUUCGGUCCCUAUCUGCCGUGGGCGCUGGAGAACUGAGGGGGGCUGCUCCUAGUACGAGAGGACCGGAGUGGACGCAUCACUGGUGUUCGGGUUGUCAUGCCAAUGGCACUGCCCGGUAGCUAAAUGCGGAAGAGAUAAGUGCUGAAAGCAUCUAAGCACGAAACUUGCCCCGAGAUGAGUUCUCCCUGACCCUUUAAGGGUCCUGAAGGAACGUUGAAGACGACGACGUUGAUAGGCCGGGUGUGUAAGCGCAGCGAUGCGUUGAGCUAACCGGUACUAAUGAACCGUGAGGCUUAACCUU
train_set component_1 8b0x_a 8c93_A 4.17 2023-04-05 GGUUAAGCGACUAAGCGUACACGGUGGAUGCCCUGGCAGUCAGAGGCGAUGAAGGACGUGCUAAUCUGCGAUAAGCGUCGGUAAGGUGAUAUGAACCGUUAUAACCGGCGAUUUCCGAAUGGGGAAACCCAGUGUGUUUCGACACACUAUCAUUAACUGAAUCCAUAGGUUAAUGAGGCGAACCGGGGGAACUGAAACAUCUAAGUACCCCGAGGAAAAGAAAUCAACCGAGAUUCCCCCAGUAGCGGCGAGCGAACGGGGAGCAGCCCAGAGCCUGAAUCAGUGUGUGUGUUAGUGGAAGCGUCUGGAAAGGCGCGCGAUACAGGGUGACAGCCCCGUACACAAAAAUGCACAUGCUGUGAGCUCGAUGAGUAGGGCGGGACACGUGGUAUCCUGUCUGAAUAUGGGGGGACCAUCCUCCAAGGCUAAAUACUCCUGACUGACCGAUAGUGAACCAGUACCGUGAGGGAAAGGCGAAAAGAACCCCGGCGAGGGGAGUGAAAAAGAACCUGAAACCGUGUACGUACAAGCAGUGGGAGCACGCUUAGGCGUGUGACUGCGUACCUUUUGUAUAAUGGGUCAGCGACUUAUAUUCUGUAGCAAGGUUAACCGAAUAGGGGAGCCGAAGGGAAACCGAGUCUUAACUGGGCGUUAAGUUGCAGGGUAUAGACCCGAAACCCGGUGAUCUAGCCAUGGGCAGGUUGAAGGUUGGGUAACACUAACUGGAGGACCGAACCGACUAAUGUUGAAAAAUUAGCGGAUGACUUGUGGCUGGGGGUGAAAGGCCAAUCAAACCGGGAGAUAGCUGGUUCUCCCCGAAAGCUAUUUAGGUAGCGCCUCGUGAAUUCAUCUCCGGGGGUAGAGCACUGUUUCGGCAAGGGGGUCAUCCCGACUUACCAACCCGAUGCAAACUGCGAAUACCGGAGAAUGUUAUCACGGGAGACACACGGCGGGUGCUAACGUCCGUCGUGAAGAGGGAAACAACCCAGACCGCCAGCUAAGGUCCCAAAGUCAUGGUUAAGUGGGAAACGAUGUGGGAAGGCCCAGACAGCCAGGAUGUUGGCUUAGAAGCAGCCAUCAUUUAAAGAAAGCGUAAUAGCUCACUGGUCGAGUCGGCCUGCGCGGAAGAUGUAACGGGGCUAAACCAUGCACCGAAGCUGCGGCAGCGACGCUUAUGCGUUGUUGGGUAGGGGAGCGUUCUGUAAGCCUGCGAAGGUGUGCUGUGAGGCAUGCUGGAGGUAUCAGAAGUGCGAAUGCUGACAUAAGUAACGAUAAAGCGGGUGAAAAGCCCGCUCGCCGGAAGACCAAGGGUUCCUGUCCAACGUUAAUCGGGGCAGGGUGAGUCGACCCCUAAGGCGAGGCCGAAAGGCGUAGUCGAUGGGAAACAGGUUAAUAUUCCUGUACUUGGUGUUACUGCGAAGGGGGGACGGAGAAGGCUAUGUUGGCCGGGCGACGGUUGUCCCGGUUUAAGCGUGUAGGCUGGUUUUCCAGGCAAAUCCGGAAAAUCAAGGCUGAGGCGUGAUGACGAGGCACUACGGUGCUGAAGCAACAAAUGCCCUGCUUCCAGGAAAAGCCUCUAAGCAUCAGGUAACAUCAAAUCGUACCCCAAACCGACACAGGUGGUCAGGUAGAGAAUACCAAGGCGCUUGAGAGAACUCGGGUGAAGGAACUAGGCAAAAUGGUGCCGUAACUUCGGGAGAAGGCACGCUGAUAUGUAGGUGAGGUCCCUCGCGGAUGGAGCUGAAAUCAGUCGAAGAUACCAGCUGGCUGCAACUGUUUAUUAAAAACACAGCACUGUGCAAACACGAAAGUGGACGUAUACGGUGUGACGCCUGCCCGGUGCCGGAAGGUUAAUUGAUGGGGUUAGCGCAAGCGAAGCUCUUGAUCGAAGCCCCGGUAAACGGCGGCCGUAACUAUAACGGUCCUAAGGUAGCGAAAUUCCUUGUCGGGUAAGUUCCGACCUGCACGAAUGGCGUAAUGAUGGCCAGGCUGUCUCCACCCGAGACUCAGUGAAAUUGAACUCGCUGUGAAGAUGCAGUGUACCCGCGGCAAGACGGAAAGACCCCGUGAACCUUUACUAUAGCUUGACACUGAACAUUGAGCCUUGAUGUGUAGGAUAGGUGGGAGGCUUUGAAGUGUGGACGCCAGUCUGCAUGGAGCCGACCUUGAAAUACCACCCUUUAAUGUUUGAUGUUCUAACGUUGACCCGUAAUCCGGGUUGCGGACAGUGUCUGGUGGGUAGUUUGACUGGGGCGGUCUCCUCCUAAAGAGUAACGGAGGAGCACGAAGGUUGGCUAAUCCUGGUCGGACAUCAGGAGGUUAGUGCAAUGGCAUAAGCCAGCUUGACUGCGAGCGUGACGGCGCGAGCAGGUGCGAAAGCAGGUCAUAGUGAUCCGGUGGUUCUGAAUGGAAGGGCCAUCGCUCAACGGAUAAAAGGUACUCCGGGGAUAACAGGCUGAUACCGCCCAAGAGUUCAUAUCGACGGCGGUGUUUGGCACCUCGAUGUCGGCUCAUCACAUCCUGGGGCUGAAGUAGGUCCCAAGGGUAUGGCUGUUCGCCAUUUAAAGUGGUACGCGAGCUGGGUUUAGAACGUCGUGAGACAGUUCGGUCCCUAUCUGCCGUGGGCGCUGGAGAACUGAGGGGGGCUGCUCCUAGUACGAGAGGACCGGAGUGGACGCAUCACUGGUGUUCGGGUUGUCAUGCCAAUGGCACUGCCCGGUAGCUAAAUGCGGAAGAGAUAAGUGCUGAAAGCAUCUAAGCACGAAACUUGCCCCGAGAUGAGUUCUCCCUGACCCUUUAAGGGUCCUGAAGGAACGUUGAAGACGACGACGUUGAUAGGCCGGGUGUGUAAGCGCAGCGAUGCGUUGAGCUAACCGGUACUAAUGAACCGUGAGGCUUAACCUU
train_set component_1 8b0x_a 8bhp_0 2.37 2023-08-16 GGUUAAGCGACUAAGCGUACACGGUGGAUGCCCUGGCAGUCAGAGGCGAUGAAGGACGUGCUAAUCUGCGAUAAGCGUCGGUAAGGUGAUAUGAACCGUUAUAACCGGCGAUUUCCGAAUGGGGAAACCCAGUGUGUUUCGACACACUAUCAUUAACUGAAUCCAUAGGUUAAUGAGGCGAACCGGGGGAACUGAAACAUCUAAGUACCCCGAGGAAAAGAAAUCAACCGAGAUUCCCCCAGUAGCGGCGAGCGAACGGGGAGCAGCCCAGAGCCUGAAUCAGUGUGUGUGUUAGUGGAAGCGUCUGGAAAGGCGCGCGAUACAGGGUGACAGCCCCGUACACAAAAAUGCACAUGCUGUGAGCUCGAUGAGUAGGGCGGGACACGUGGUAUCCUGUCUGAAUAUGGGGGGACCAUCCUCCAAGGCUAAAUACUCCUGACUGACCGAUAGUGAACCAGUACCGUGAGGGAAAGGCGAAAAGAACCCCGGCGAGGGGAGUGAAAAAGAACCUGAAACCGUGUACGUACAAGCAGUGGGAGCACGCUUAGGCGUGUGACUGCGUACCUUUUGUAUAAUGGGUCAGCGACUUAUAUUCUGUAGCAAGGUUAACCGAAUAGGGGAGCCGAAGGGAAACCGAGUCUUAACUGGGCGUUAAGUUGCAGGGUAUAGACCCGAAACCCGGUGAUCUAGCCAUGGGCAGGUUGAAGGUUGGGUAACACUAACUGGAGGACCGAACCGACUAAUGUUGAAAAAUUAGCGGAUGACUUGUGGCUGGGGGUGAAAGGCCAAUCAAACCGGGAGAUAGCUGGUUCUCCCCGAAAGCUAUUUAGGUAGCGCCUCGUGAAUUCAUCUCCGGGGGUAGAGCACUGUUUCGGCAAGGGGGUCAUCCCGACUUACCAACCCGAUGCAAACUGCGAAUACCGGAGAAUGUUAUCACGGGAGACACACGGCGGGUGCUAACGUCCGUCGUGAAGAGGGAAACAACCCAGACCGCCAGCUAAGGUCCCAAAGUCAUGGUUAAGUGGGAAACGAUGUGGGAAGGCCCAGACAGCCAGGAUGUUGGCUUAGAAGCAGCCAUCAUUUAAAGAAAGCGUAAUAGCUCACUGGUCGAGUCGGCCUGCGCGGAAGAUGUAACGGGGCUAAACCAUGCACCGAAGCUGCGGCAGCGACGCUUAUGCGUUGUUGGGUAGGGGAGCGUUCUGUAAGCCUGCGAAGGUGUGCUGUGAGGCAUGCUGGAGGUAUCAGAAGUGCGAAUGCUGACAUAAGUAACGAUAAAGCGGGUGAAAAGCCCGCUCGCCGGAAGACCAAGGGUUCCUGUCCAACGUUAAUCGGGGCAGGGUGAGUCGACCCCUAAGGCGAGGCCGAAAGGCGUAGUCGAUGGGAAACAGGUUAAUAUUCCUGUACUUGGUGUUACUGCGAAGGGGGGACGGAGAAGGCUAUGUUGGCCGGGCGACGGUUGUCCCGGUUUAAGCGUGUAGGCUGGUUUUCCAGGCAAAUCCGGAAAAUCAAGGCUGAGGCGUGAUGACGAGGCACUACGGUGCUGAAGCAACAAAUGCCCUGCUUCCAGGAAAAGCCUCUAAGCAUCAGGUAACAUCAAAUCGUACCCCAAACCGACACAGGUGGUCAGGUAGAGAAUACCAAGGCGCUUGAGAGAACUCGGGUGAAGGAACUAGGCAAAAUGGUGCCGUAACUUCGGGAGAAGGCACGCUGAUAUGUAGGUGAGGUCCCUCGCGGAUGGAGCUGAAAUCAGUCGAAGAUACCAGCUGGCUGCAACUGUUUAUUAAAAACACAGCACUGUGCAAACACGAAAGUGGACGUAUACGGUGUGACGCCUGCCCGGUGCCGGAAGGUUAAUUGAUGGGGUUAGCGCAAGCGAAGCUCUUGAUCGAAGCCCCGGUAAACGGCGGCCGUAACUAUAACGGUCCUAAGGUAGCGAAAUUCCUUGUCGGGUAAGUUCCGACCUGCACGAAUGGCGUAAUGAUGGCCAGGCUGUCUCCACCCGAGACUCAGUGAAAUUGAACUCGCUGUGAAGAUGCAGUGUACCCGCGGCAAGACGGAAAGACCCCGUGAACCUUUACUAUAGCUUGACACUGAACAUUGAGCCUUGAUGUGUAGGAUAGGUGGGAGGCUUUGAAGUGUGGACGCCAGUCUGCAUGGAGCCGACCUUGAAAUACCACCCUUUAAUGUUUGAUGUUCUAACGUUGACCCGUAAUCCGGGUUGCGGACAGUGUCUGGUGGGUAGUUUGACUGGGGCGGUCUCCUCCUAAAGAGUAACGGAGGAGCACGAAGGUUGGCUAAUCCUGGUCGGACAUCAGGAGGUUAGUGCAAUGGCAUAAGCCAGCUUGACUGCGAGCGUGACGGCGCGAGCAGGUGCGAAAGCAGGUCAUAGUGAUCCGGUGGUUCUGAAUGGAAGGGCCAUCGCUCAACGGAUAAAAGGUACUCCGGGGAUAACAGGCUGAUACCGCCCAAGAGUUCAUAUCGACGGCGGUGUUUGGCACCUCGAUGUCGGCUCAUCACAUCCUGGGGCUGAAGUAGGUCCCAAGGGUAUGGCUGUUCGCCAUUUAAAGUGGUACGCGAGCUGGGUUUAGAACGUCGUGAGACAGUUCGGUCCCUAUCUGCCGUGGGCGCUGGAGAACUGAGGGGGGCUGCUCCUAGUACGAGAGGACCGGAGUGGACGCAUCACUGGUGUUCGGGUUGUCAUGCCAAUGGCACUGCCCGGUAGCUAAAUGCGGAAGAGAUAAGUGCUGAAAGCAUCUAAGCACGAAACUUGCCCCGAGAUGAGUUCUCCCUGACCCUUUAAGGGUCCUGAAGGAACGUUGAAGACGACGACGUUGAUAGGCCGGGUGUGUAAGCGCAGCGAUGCGUUGAGCUAACCGGUACUAAUGAACCGUGAGGCUUAACCUU
train_set component_1 8b0x_a 7yla_I 2.52 2023-01-04 GGUUAAGCGACUAAGCGUACACGGUGGAUGCCCUGGCAGUCAGAGGCGAUGAAGGACGUGCUAAUCUGCGAUAAGCGUCGGUAAGGUGAUAUGAACCGUUAUAACCGGCGAUUUCCGAAUGGGGAAACCCAGUGUGUUUCGACACACUAUCAUUAACUGAAUCCAUAGGUUAAUGAGGCGAACCGGGGGAACUGAAACAUCUAAGUACCCCGAGGAAAAGAAAUCAACCGAGAUUCCCCCAGUAGCGGCGAGCGAACGGGGAGCAGCCCAGAGCCUGAAUCAGUGUGUGUGUUAGUGGAAGCGUCUGGAAAGGCGCGCGAUACAGGGUGACAGCCCCGUACACAAAAAUGCACAUGCUGUGAGCUCGAUGAGUAGGGCGGGACACGUGGUAUCCUGUCUGAAUAUGGGGGGACCAUCCUCCAAGGCUAAAUACUCCUGACUGACCGAUAGUGAACCAGUACCGUGAGGGAAAGGCGAAAAGAACCCCGGCGAGGGGAGUGAAAAAGAACCUGAAACCGUGUACGUACAAGCAGUGGGAGCACGCUUAGGCGUGUGACUGCGUACCUUUUGUAUAAUGGGUCAGCGACUUAUAUUCUGUAGCAAGGUUAACCGAAUAGGGGAGCCGAAGGGAAACCGAGUCUUAACUGGGCGUUAAGUUGCAGGGUAUAGACCCGAAACCCGGUGAUCUAGCCAUGGGCAGGUUGAAGGUUGGGUAACACUAACUGGAGGACCGAACCGACUAAUGUUGAAAAAUUAGCGGAUGACUUGUGGCUGGGGGUGAAAGGCCAAUCAAACCGGGAGAUAGCUGGUUCUCCCCGAAAGCUAUUUAGGUAGCGCCUCGUGAAUUCAUCUCCGGGGGUAGAGCACUGUUUCGGCAAGGGGGUCAUCCCGACUUACCAACCCGAUGCAAACUGCGAAUACCGGAGAAUGUUAUCACGGGAGACACACGGCGGGUGCUAACGUCCGUCGUGAAGAGGGAAACAACCCAGACCGCCAGCUAAGGUCCCAAAGUCAUGGUUAAGUGGGAAACGAUGUGGGAAGGCCCAGACAGCCAGGAUGUUGGCUUAGAAGCAGCCAUCAUUUAAAGAAAGCGUAAUAGCUCACUGGUCGAGUCGGCCUGCGCGGAAGAUGUAACGGGGCUAAACCAUGCACCGAAGCUGCGGCAGCGACGCUUAUGCGUUGUUGGGUAGGGGAGCGUUCUGUAAGCCUGCGAAGGUGUGCUGUGAGGCAUGCUGGAGGUAUCAGAAGUGCGAAUGCUGACAUAAGUAACGAUAAAGCGGGUGAAAAGCCCGCUCGCCGGAAGACCAAGGGUUCCUGUCCAACGUUAAUCGGGGCAGGGUGAGUCGACCCCUAAGGCGAGGCCGAAAGGCGUAGUCGAUGGGAAACAGGUUAAUAUUCCUGUACUUGGUGUUACUGCGAAGGGGGGACGGAGAAGGCUAUGUUGGCCGGGCGACGGUUGUCCCGGUUUAAGCGUGUAGGCUGGUUUUCCAGGCAAAUCCGGAAAAUCAAGGCUGAGGCGUGAUGACGAGGCACUACGGUGCUGAAGCAACAAAUGCCCUGCUUCCAGGAAAAGCCUCUAAGCAUCAGGUAACAUCAAAUCGUACCCCAAACCGACACAGGUGGUCAGGUAGAGAAUACCAAGGCGCUUGAGAGAACUCGGGUGAAGGAACUAGGCAAAAUGGUGCCGUAACUUCGGGAGAAGGCACGCUGAUAUGUAGGUGAGGUCCCUCGCGGAUGGAGCUGAAAUCAGUCGAAGAUACCAGCUGGCUGCAACUGUUUAUUAAAAACACAGCACUGUGCAAACACGAAAGUGGACGUAUACGGUGUGACGCCUGCCCGGUGCCGGAAGGUUAAUUGAUGGGGUUAGCGCAAGCGAAGCUCUUGAUCGAAGCCCCGGUAAACGGCGGCCGUAACUAUAACGGUCCUAAGGUAGCGAAAUUCCUUGUCGGGUAAGUUCCGACCUGCACGAAUGGCGUAAUGAUGGCCAGGCUGUCUCCACCCGAGACUCAGUGAAAUUGAACUCGCUGUGAAGAUGCAGUGUACCCGCGGCAAGACGGAAAGACCCCGUGAACCUUUACUAUAGCUUGACACUGAACAUUGAGCCUUGAUGUGUAGGAUAGGUGGGAGGCUUUGAAGUGUGGACGCCAGUCUGCAUGGAGCCGACCUUGAAAUACCACCCUUUAAUGUUUGAUGUUCUAACGUUGACCCGUAAUCCGGGUUGCGGACAGUGUCUGGUGGGUAGUUUGACUGGGGCGGUCUCCUCCUAAAGAGUAACGGAGGAGCACGAAGGUUGGCUAAUCCUGGUCGGACAUCAGGAGGUUAGUGCAAUGGCAUAAGCCAGCUUGACUGCGAGCGUGACGGCGCGAGCAGGUGCGAAAGCAGGUCAUAGUGAUCCGGUGGUUCUGAAUGGAAGGGCCAUCGCUCAACGGAUAAAAGGUACUCCGGGGAUAACAGGCUGAUACCGCCCAAGAGUUCAUAUCGACGGCGGUGUUUGGCACCUCGAUGUCGGCUCAUCACAUCCUGGGGCUGAAGUAGGUCCCAAGGGUAUGGCUGUUCGCCAUUUAAAGUGGUACGCGAGCUGGGUUUAGAACGUCGUGAGACAGUUCGGUCCCUAUCUGCCGUGGGCGCUGGAGAACUGAGGGGGGCUGCUCCUAGUACGAGAGGACCGGAGUGGACGCAUCACUGGUGUUCGGGUUGUCAUGCCAAUGGCACUGCCCGGUAGCUAAAUGCGGAAGAGAUAAGUGCUGAAAGCAUCUAAGCACGAAACUUGCCCCGAGAUGAGUUCUCCCUGACCCUUUAAGGGUCCUGAAGGAACGUUGAAGACGACGACGUUGAUAGGCCGGGUGUGUAAGCGCAGCGAUGCGUUGAGCUAACCGGUACUAAUGAACCGUGAGGCUUAACCUU
train_set component_1 8b0x_a 8c94_A 3.8 2023-04-05 GGUUAAGCGACUAAGCGUACACGGUGGAUGCCCUGGCAGUCAGAGGCGAUGAAGGACGUGCUAAUCUGCGAUAAGCGUCGGUAAGGUGAUAUGAACCGUUAUAACCGGCGAUUUCCGAAUGGGGAAACCCAGUGUGUUUCGACACACUAUCAUUAACUGAAUCCAUAGGUUAAUGAGGCGAACCGGGGGAACUGAAACAUCUAAGUACCCCGAGGAAAAGAAAUCAACCGAGAUUCCCCCAGUAGCGGCGAGCGAACGGGGAGCAGCCCAGAGCCUGAAUCAGUGUGUGUGUUAGUGGAAGCGUCUGGAAAGGCGCGCGAUACAGGGUGACAGCCCCGUACACAAAAAUGCACAUGCUGUGAGCUCGAUGAGUAGGGCGGGACACGUGGUAUCCUGUCUGAAUAUGGGGGGACCAUCCUCCAAGGCUAAAUACUCCUGACUGACCGAUAGUGAACCAGUACCGUGAGGGAAAGGCGAAAAGAACCCCGGCGAGGGGAGUGAAAAAGAACCUGAAACCGUGUACGUACAAGCAGUGGGAGCACGCUUAGGCGUGUGACUGCGUACCUUUUGUAUAAUGGGUCAGCGACUUAUAUUCUGUAGCAAGGUUAACCGAAUAGGGGAGCCGAAGGGAAACCGAGUCUUAACUGGGCGUUAAGUUGCAGGGUAUAGACCCGAAACCCGGUGAUCUAGCCAUGGGCAGGUUGAAGGUUGGGUAACACUAACUGGAGGACCGAACCGACUAAUGUUGAAAAAUUAGCGGAUGACUUGUGGCUGGGGGUGAAAGGCCAAUCAAACCGGGAGAUAGCUGGUUCUCCCCGAAAGCUAUUUAGGUAGCGCCUCGUGAAUUCAUCUCCGGGGGUAGAGCACUGUUUCGGCAAGGGGGUCAUCCCGACUUACCAACCCGAUGCAAACUGCGAAUACCGGAGAAUGUUAUCACGGGAGACACACGGCGGGUGCUAACGUCCGUCGUGAAGAGGGAAACAACCCAGACCGCCAGCUAAGGUCCCAAAGUCAUGGUUAAGUGGGAAACGAUGUGGGAAGGCCCAGACAGCCAGGAUGUUGGCUUAGAAGCAGCCAUCAUUUAAAGAAAGCGUAAUAGCUCACUGGUCGAGUCGGCCUGCGCGGAAGAUGUAACGGGGCUAAACCAUGCACCGAAGCUGCGGCAGCGACGCUUAUGCGUUGUUGGGUAGGGGAGCGUUCUGUAAGCCUGCGAAGGUGUGCUGUGAGGCAUGCUGGAGGUAUCAGAAGUGCGAAUGCUGACAUAAGUAACGAUAAAGCGGGUGAAAAGCCCGCUCGCCGGAAGACCAAGGGUUCCUGUCCAACGUUAAUCGGGGCAGGGUGAGUCGACCCCUAAGGCGAGGCCGAAAGGCGUAGUCGAUGGGAAACAGGUUAAUAUUCCUGUACUUGGUGUUACUGCGAAGGGGGGACGGAGAAGGCUAUGUUGGCCGGGCGACGGUUGUCCCGGUUUAAGCGUGUAGGCUGGUUUUCCAGGCAAAUCCGGAAAAUCAAGGCUGAGGCGUGAUGACGAGGCACUACGGUGCUGAAGCAACAAAUGCCCUGCUUCCAGGAAAAGCCUCUAAGCAUCAGGUAACAUCAAAUCGUACCCCAAACCGACACAGGUGGUCAGGUAGAGAAUACCAAGGCGCUUGAGAGAACUCGGGUGAAGGAACUAGGCAAAAUGGUGCCGUAACUUCGGGAGAAGGCACGCUGAUAUGUAGGUGAGGUCCCUCGCGGAUGGAGCUGAAAUCAGUCGAAGAUACCAGCUGGCUGCAACUGUUUAUUAAAAACACAGCACUGUGCAAACACGAAAGUGGACGUAUACGGUGUGACGCCUGCCCGGUGCCGGAAGGUUAAUUGAUGGGGUUAGCGCAAGCGAAGCUCUUGAUCGAAGCCCCGGUAAACGGCGGCCGUAACUAUAACGGUCCUAAGGUAGCGAAAUUCCUUGUCGGGUAAGUUCCGACCUGCACGAAUGGCGUAAUGAUGGCCAGGCUGUCUCCACCCGAGACUCAGUGAAAUUGAACUCGCUGUGAAGAUGCAGUGUACCCGCGGCAAGACGGAAAGACCCCGUGAACCUUUACUAUAGCUUGACACUGAACAUUGAGCCUUGAUGUGUAGGAUAGGUGGGAGGCUUUGAAGUGUGGACGCCAGUCUGCAUGGAGCCGACCUUGAAAUACCACCCUUUAAUGUUUGAUGUUCUAACGUUGACCCGUAAUCCGGGUUGCGGACAGUGUCUGGUGGGUAGUUUGACUGGGGCGGUCUCCUCCUAAAGAGUAACGGAGGAGCACGAAGGUUGGCUAAUCCUGGUCGGACAUCAGGAGGUUAGUGCAAUGGCAUAAGCCAGCUUGACUGCGAGCGUGACGGCGCGAGCAGGUGCGAAAGCAGGUCAUAGUGAUCCGGUGGUUCUGAAUGGAAGGGCCAUCGCUCAACGGAUAAAAGGUACUCCGGGGAUAACAGGCUGAUACCGCCCAAGAGUUCAUAUCGACGGCGGUGUUUGGCACCUCGAUGUCGGCUCAUCACAUCCUGGGGCUGAAGUAGGUCCCAAGGGUAUGGCUGUUCGCCAUUUAAAGUGGUACGCGAGCUGGGUUUAGAACGUCGUGAGACAGUUCGGUCCCUAUCUGCCGUGGGCGCUGGAGAACUGAGGGGGGCUGCUCCUAGUACGAGAGGACCGGAGUGGACGCAUCACUGGUGUUCGGGUUGUCAUGCCAAUGGCACUGCCCGGUAGCUAAAUGCGGAAGAGAUAAGUGCUGAAAGCAUCUAAGCACGAAACUUGCCCCGAGAUGAGUUCUCCCUGACCCUUUAAGGGUCCUGAAGGAACGUUGAAGACGACGACGUUGAUAGGCCGGGUGUGUAAGCGCAGCGAUGCGUUGAGCUAACCGGUACUAAUGAACCGUGAGGCUUAACCUU
train_set component_1 8b0x_a 8e42_I 2.29 2023-06-28 GGUUAAGCGACUAAGCGUACACGGUGGAUGCCCUGGCAGUCAGAGGCGAUGAAGGACGUGCUAAUCUGCGAUAAGCGUCGGUAAGGUGAUAUGAACCGUUAUAACCGGCGAUUUCCGAAUGGGGAAACCCAGUGUGUUUCGACACACUAUCAUUAACUGAAUCCAUAGGUUAAUGAGGCGAACCGGGGGAACUGAAACAUCUAAGUACCCCGAGGAAAAGAAAUCAACCGAGAUUCCCCCAGUAGCGGCGAGCGAACGGGGAGCAGCCCAGAGCCUGAAUCAGUGUGUGUGUUAGUGGAAGCGUCUGGAAAGGCGCGCGAUACAGGGUGACAGCCCCGUACACAAAAAUGCACAUGCUGUGAGCUCGAUGAGUAGGGCGGGACACGUGGUAUCCUGUCUGAAUAUGGGGGGACCAUCCUCCAAGGCUAAAUACUCCUGACUGACCGAUAGUGAACCAGUACCGUGAGGGAAAGGCGAAAAGAACCCCGGCGAGGGGAGUGAAAAAGAACCUGAAACCGUGUACGUACAAGCAGUGGGAGCACGCUUAGGCGUGUGACUGCGUACCUUUUGUAUAAUGGGUCAGCGACUUAUAUUCUGUAGCAAGGUUAACCGAAUAGGGGAGCCGAAGGGAAACCGAGUCUUAACUGGGCGUUAAGUUGCAGGGUAUAGACCCGAAACCCGGUGAUCUAGCCAUGGGCAGGUUGAAGGUUGGGUAACACUAACUGGAGGACCGAACCGACUAAUGUUGAAAAAUUAGCGGAUGACUUGUGGCUGGGGGUGAAAGGCCAAUCAAACCGGGAGAUAGCUGGUUCUCCCCGAAAGCUAUUUAGGUAGCGCCUCGUGAAUUCAUCUCCGGGGGUAGAGCACUGUUUCGGCAAGGGGGUCAUCCCGACUUACCAACCCGAUGCAAACUGCGAAUACCGGAGAAUGUUAUCACGGGAGACACACGGCGGGUGCUAACGUCCGUCGUGAAGAGGGAAACAACCCAGACCGCCAGCUAAGGUCCCAAAGUCAUGGUUAAGUGGGAAACGAUGUGGGAAGGCCCAGACAGCCAGGAUGUUGGCUUAGAAGCAGCCAUCAUUUAAAGAAAGCGUAAUAGCUCACUGGUCGAGUCGGCCUGCGCGGAAGAUGUAACGGGGCUAAACCAUGCACCGAAGCUGCGGCAGCGACGCUUAUGCGUUGUUGGGUAGGGGAGCGUUCUGUAAGCCUGCGAAGGUGUGCUGUGAGGCAUGCUGGAGGUAUCAGAAGUGCGAAUGCUGACAUAAGUAACGAUAAAGCGGGUGAAAAGCCCGCUCGCCGGAAGACCAAGGGUUCCUGUCCAACGUUAAUCGGGGCAGGGUGAGUCGACCCCUAAGGCGAGGCCGAAAGGCGUAGUCGAUGGGAAACAGGUUAAUAUUCCUGUACUUGGUGUUACUGCGAAGGGGGGACGGAGAAGGCUAUGUUGGCCGGGCGACGGUUGUCCCGGUUUAAGCGUGUAGGCUGGUUUUCCAGGCAAAUCCGGAAAAUCAAGGCUGAGGCGUGAUGACGAGGCACUACGGUGCUGAAGCAACAAAUGCCCUGCUUCCAGGAAAAGCCUCUAAGCAUCAGGUAACAUCAAAUCGUACCCCAAACCGACACAGGUGGUCAGGUAGAGAAUACCAAGGCGCUUGAGAGAACUCGGGUGAAGGAACUAGGCAAAAUGGUGCCGUAACUUCGGGAGAAGGCACGCUGAUAUGUAGGUGAGGUCCCUCGCGGAUGGAGCUGAAAUCAGUCGAAGAUACCAGCUGGCUGCAACUGUUUAUUAAAAACACAGCACUGUGCAAACACGAAAGUGGACGUAUACGGUGUGACGCCUGCCCGGUGCCGGAAGGUUAAUUGAUGGGGUUAGCGCAAGCGAAGCUCUUGAUCGAAGCCCCGGUAAACGGCGGCCGUAACUAUAACGGUCCUAAGGUAGCGAAAUUCCUUGUCGGGUAAGUUCCGACCUGCACGAAUGGCGUAAUGAUGGCCAGGCUGUCUCCACCCGAGACUCAGUGAAAUUGAACUCGCUGUGAAGAUGCAGUGUACCCGCGGCAAGACGGAAAGACCCCGUGAACCUUUACUAUAGCUUGACACUGAACAUUGAGCCUUGAUGUGUAGGAUAGGUGGGAGGCUUUGAAGUGUGGACGCCAGUCUGCAUGGAGCCGACCUUGAAAUACCACCCUUUAAUGUUUGAUGUUCUAACGUUGACCCGUAAUCCGGGUUGCGGACAGUGUCUGGUGGGUAGUUUGACUGGGGCGGUCUCCUCCUAAAGAGUAACGGAGGAGCACGAAGGUUGGCUAAUCCUGGUCGGACAUCAGGAGGUUAGUGCAAUGGCAUAAGCCAGCUUGACUGCGAGCGUGACGGCGCGAGCAGGUGCGAAAGCAGGUCAUAGUGAUCCGGUGGUUCUGAAUGGAAGGGCCAUCGCUCAACGGAUAAAAGGUACUCCGGGGAUAACAGGCUGAUACCGCCCAAGAGUUCAUAUCGACGGCGGUGUUUGGCACCUCGAUGUCGGCUCAUCACAUCCUGGGGCUGAAGUAGGUCCCAAGGGUAUGGCUGUUCGCCAUUUAAAGUGGUACGCGAGCUGGGUUUAGAACGUCGUGAGACAGUUCGGUCCCUAUCUGCCGUGGGCGCUGGAGAACUGAGGGGGGCUGCUCCUAGUACGAGAGGACCGGAGUGGACGCAUCACUGGUGUUCGGGUUGUCAUGCCAAUGGCACUGCCCGGUAGCUAAAUGCGGAAGAGAUAAGUGCUGAAAGCAUCUAAGCACGAAACUUGCCCCGAGAUGAGUUCUCCCUGACCCUUUAAGGGUCCUGAAGGAACGUUGAAGACGACGACGUUGAUAGGCCGGGUGUGUAAGCGCAGCGAUGCGUUGAGCUAACCGGUACUAAUGAACCGUGAGGCUUAACCUU
train_set component_1 8b0x_a 6by1_CA 3.94 2019-02-27 GGUUAAGCGACUAAGCGUACACGGUGGAUGCCCUGGCAGUCAGAGGCGAUGAAGGACGUGCUAAUCUGCGAUAAGCGUCGGUAAGGUGAUAUGAACCGUUAUAACCGGCGAUUUCCGAAUGGGGAAACCCAGUGUGUUUCGACACACUAUCAUUAACUGAAUCCAUAGGUUAAUGAGGCGAACCGGGGGAACUGAAACAUCUAAGUACCCCGAGGAAAAGAAAUCAACCGAGAUUCCCCCAGUAGCGGCGAGCGAACGGGGAGCAGCCCAGAGCCUGAAUCAGUGUGUGUGUUAGUGGAAGCGUCUGGAAAGGCGCGCGAUACAGGGUGACAGCCCCGUACACAAAAAUGCACAUGCUGUGAGCUCGAUGAGUAGGGCGGGACACGUGGUAUCCUGUCUGAAUAUGGGGGGACCAUCCUCCAAGGCUAAAUACUCCUGACUGACCGAUAGUGAACCAGUACCGUGAGGGAAAGGCGAAAAGAACCCCGGCGAGGGGAGUGAAAAAGAACCUGAAACCGUGUACGUACAAGCAGUGGGAGCACGCUUAGGCGUGUGACUGCGUACCUUUUGUAUAAUGGGUCAGCGACUUAUAUUCUGUAGCAAGGUUAACCGAAUAGGGGAGCCGAAGGGAAACCGAGUCUUAACUGGGCGUUAAGUUGCAGGGUAUAGACCCGAAACCCGGUGAUCUAGCCAUGGGCAGGUUGAAGGUUGGGUAACACUAACUGGAGGACCGAACCGACUAAUGUUGAAAAAUUAGCGGAUGACUUGUGGCUGGGGGUGAAAGGCCAAUCAAACCGGGAGAUAGCUGGUUCUCCCCGAAAGCUAUUUAGGUAGCGCCUCGUGAAUUCAUCUCCGGGGGUAGAGCACUGUUUCGGCAAGGGGGUCAUCCCGACUUACCAACCCGAUGCAAACUGCGAAUACCGGAGAAUGUUAUCACGGGAGACACACGGCGGGUGCUAACGUCCGUCGUGAAGAGGGAAACAACCCAGACCGCCAGCUAAGGUCCCAAAGUCAUGGUUAAGUGGGAAACGAUGUGGGAAGGCCCAGACAGCCAGGAUGUUGGCUUAGAAGCAGCCAUCAUUUAAAGAAAGCGUAAUAGCUCACUGGUCGAGUCGGCCUGCGCGGAAGAUGUAACGGGGCUAAACCAUGCACCGAAGCUGCGGCAGCGACGCUUAUGCGUUGUUGGGUAGGGGAGCGUUCUGUAAGCCUGCGAAGGUGUGCUGUGAGGCAUGCUGGAGGUAUCAGAAGUGCGAAUGCUGACAUAAGUAACGAUAAAGCGGGUGAAAAGCCCGCUCGCCGGAAGACCAAGGGUUCCUGUCCAACGUUAAUCGGGGCAGGGUGAGUCGACCCCUAAGGCGAGGCCGAAAGGCGUAGUCGAUGGGAAACAGGUUAAUAUUCCUGUACUUGGUGUUACUGCGAAGGGGGGACGGAGAAGGCUAUGUUGGCCGGGCGACGGUUGUCCCGGUUUAAGCGUGUAGGCUGGUUUUCCAGGCAAAUCCGGAAAAUCAAGGCUGAGGCGUGAUGACGAGGCACUACGGUGCUGAAGCAACAAAUGCCCUGCUUCCAGGAAAAGCCUCUAAGCAUCAGGUAACAUCAAAUCGUACCCCAAACCGACACAGGUGGUCAGGUAGAGAAUACCAAGGCGCUUGAGAGAACUCGGGUGAAGGAACUAGGCAAAAUGGUGCCGUAACUUCGGGAGAAGGCACGCUGAUAUGUAGGUGAGGUCCCUCGCGGAUGGAGCUGAAAUCAGUCGAAGAUACCAGCUGGCUGCAACUGUUUAUUAAAAACACAGCACUGUGCAAACACGAAAGUGGACGUAUACGGUGUGACGCCUGCCCGGUGCCGGAAGGUUAAUUGAUGGGGUUAGCGCAAGCGAAGCUCUUGAUCGAAGCCCCGGUAAACGGCGGCCGUAACUAUAACGGUCCUAAGGUAGCGAAAUUCCUUGUCGGGUAAGUUCCGACCUGCACGAAUGGCGUAAUGAUGGCCAGGCUGUCUCCACCCGAGACUCAGUGAAAUUGAACUCGCUGUGAAGAUGCAGUGUACCCGCGGCAAGACGGAAAGACCCCGUGAACCUUUACUAUAGCUUGACACUGAACAUUGAGCCUUGAUGUGUAGGAUAGGUGGGAGGCUUUGAAGUGUGGACGCCAGUCUGCAUGGAGCCGACCUUGAAAUACCACCCUUUAAUGUUUGAUGUUCUAACGUUGACCCGUAAUCCGGGUUGCGGACAGUGUCUGGUGGGUAGUUUGACUGGGGCGGUCUCCUCCUAAAGAGUAACGGAGGAGCACGAAGGUUGGCUAAUCCUGGUCGGACAUCAGGAGGUUAGUGCAAUGGCAUAAGCCAGCUUGACUGCGAGCGUGACGGCGCGAGCAGGUGCGAAAGCAGGUCAUAGUGAUCCGGUGGUUCUGAAUGGAAGGGCCAUCGCUCAACGGAUAAAAGGUACUCCGGGGAUAACAGGCUGAUACCGCCCAAGAGUUCAUAUCGACGGCGGUGUUUGGCACCUCGAUGUCGGCUCAUCACAUCCUGGGGCUGAAGUAGGUCCCAAGGGUAUGGCUGUUCGCCAUUUAAAGUGGUACGCGAGCUGGGUUUAGAACGUCGUGAGACAGUUCGGUCCCUAUCUGCCGUGGGCGCUGGAGAACUGAGGGGGGCUGCUCCUAGUACGAGAGGACCGGAGUGGACGCAUCACUGGUGUUCGGGUUGUCAUGCCAAUGGCACUGCCCGGUAGCUAAAUGCGGAAGAGAUAAGUGCUGAAAGCAUCUAAGCACGAAACUUGCCCCGAGAUGAGUUCUCCCUGACCCUUUAAGGGUCCUGAAGGAACGUUGAAGACGACGACGUUGAUAGGCCGGGUGUGUAAGCGCAGCGAUGCGUUGAGCUAACCGGUACUAAUGAACCGUGAGGCUUAACCUU
train_set component_1 8b0x_a 6by1_DA 3.94 2019-02-27 GGUUAAGCGACUAAGCGUACACGGUGGAUGCCCUGGCAGUCAGAGGCGAUGAAGGACGUGCUAAUCUGCGAUAAGCGUCGGUAAGGUGAUAUGAACCGUUAUAACCGGCGAUUUCCGAAUGGGGAAACCCAGUGUGUUUCGACACACUAUCAUUAACUGAAUCCAUAGGUUAAUGAGGCGAACCGGGGGAACUGAAACAUCUAAGUACCCCGAGGAAAAGAAAUCAACCGAGAUUCCCCCAGUAGCGGCGAGCGAACGGGGAGCAGCCCAGAGCCUGAAUCAGUGUGUGUGUUAGUGGAAGCGUCUGGAAAGGCGCGCGAUACAGGGUGACAGCCCCGUACACAAAAAUGCACAUGCUGUGAGCUCGAUGAGUAGGGCGGGACACGUGGUAUCCUGUCUGAAUAUGGGGGGACCAUCCUCCAAGGCUAAAUACUCCUGACUGACCGAUAGUGAACCAGUACCGUGAGGGAAAGGCGAAAAGAACCCCGGCGAGGGGAGUGAAAAAGAACCUGAAACCGUGUACGUACAAGCAGUGGGAGCACGCUUAGGCGUGUGACUGCGUACCUUUUGUAUAAUGGGUCAGCGACUUAUAUUCUGUAGCAAGGUUAACCGAAUAGGGGAGCCGAAGGGAAACCGAGUCUUAACUGGGCGUUAAGUUGCAGGGUAUAGACCCGAAACCCGGUGAUCUAGCCAUGGGCAGGUUGAAGGUUGGGUAACACUAACUGGAGGACCGAACCGACUAAUGUUGAAAAAUUAGCGGAUGACUUGUGGCUGGGGGUGAAAGGCCAAUCAAACCGGGAGAUAGCUGGUUCUCCCCGAAAGCUAUUUAGGUAGCGCCUCGUGAAUUCAUCUCCGGGGGUAGAGCACUGUUUCGGCAAGGGGGUCAUCCCGACUUACCAACCCGAUGCAAACUGCGAAUACCGGAGAAUGUUAUCACGGGAGACACACGGCGGGUGCUAACGUCCGUCGUGAAGAGGGAAACAACCCAGACCGCCAGCUAAGGUCCCAAAGUCAUGGUUAAGUGGGAAACGAUGUGGGAAGGCCCAGACAGCCAGGAUGUUGGCUUAGAAGCAGCCAUCAUUUAAAGAAAGCGUAAUAGCUCACUGGUCGAGUCGGCCUGCGCGGAAGAUGUAACGGGGCUAAACCAUGCACCGAAGCUGCGGCAGCGACGCUUAUGCGUUGUUGGGUAGGGGAGCGUUCUGUAAGCCUGCGAAGGUGUGCUGUGAGGCAUGCUGGAGGUAUCAGAAGUGCGAAUGCUGACAUAAGUAACGAUAAAGCGGGUGAAAAGCCCGCUCGCCGGAAGACCAAGGGUUCCUGUCCAACGUUAAUCGGGGCAGGGUGAGUCGACCCCUAAGGCGAGGCCGAAAGGCGUAGUCGAUGGGAAACAGGUUAAUAUUCCUGUACUUGGUGUUACUGCGAAGGGGGGACGGAGAAGGCUAUGUUGGCCGGGCGACGGUUGUCCCGGUUUAAGCGUGUAGGCUGGUUUUCCAGGCAAAUCCGGAAAAUCAAGGCUGAGGCGUGAUGACGAGGCACUACGGUGCUGAAGCAACAAAUGCCCUGCUUCCAGGAAAAGCCUCUAAGCAUCAGGUAACAUCAAAUCGUACCCCAAACCGACACAGGUGGUCAGGUAGAGAAUACCAAGGCGCUUGAGAGAACUCGGGUGAAGGAACUAGGCAAAAUGGUGCCGUAACUUCGGGAGAAGGCACGCUGAUAUGUAGGUGAGGUCCCUCGCGGAUGGAGCUGAAAUCAGUCGAAGAUACCAGCUGGCUGCAACUGUUUAUUAAAAACACAGCACUGUGCAAACACGAAAGUGGACGUAUACGGUGUGACGCCUGCCCGGUGCCGGAAGGUUAAUUGAUGGGGUUAGCGCAAGCGAAGCUCUUGAUCGAAGCCCCGGUAAACGGCGGCCGUAACUAUAACGGUCCUAAGGUAGCGAAAUUCCUUGUCGGGUAAGUUCCGACCUGCACGAAUGGCGUAAUGAUGGCCAGGCUGUCUCCACCCGAGACUCAGUGAAAUUGAACUCGCUGUGAAGAUGCAGUGUACCCGCGGCAAGACGGAAAGACCCCGUGAACCUUUACUAUAGCUUGACACUGAACAUUGAGCCUUGAUGUGUAGGAUAGGUGGGAGGCUUUGAAGUGUGGACGCCAGUCUGCAUGGAGCCGACCUUGAAAUACCACCCUUUAAUGUUUGAUGUUCUAACGUUGACCCGUAAUCCGGGUUGCGGACAGUGUCUGGUGGGUAGUUUGACUGGGGCGGUCUCCUCCUAAAGAGUAACGGAGGAGCACGAAGGUUGGCUAAUCCUGGUCGGACAUCAGGAGGUUAGUGCAAUGGCAUAAGCCAGCUUGACUGCGAGCGUGACGGCGCGAGCAGGUGCGAAAGCAGGUCAUAGUGAUCCGGUGGUUCUGAAUGGAAGGGCCAUCGCUCAACGGAUAAAAGGUACUCCGGGGAUAACAGGCUGAUACCGCCCAAGAGUUCAUAUCGACGGCGGUGUUUGGCACCUCGAUGUCGGCUCAUCACAUCCUGGGGCUGAAGUAGGUCCCAAGGGUAUGGCUGUUCGCCAUUUAAAGUGGUACGCGAGCUGGGUUUAGAACGUCGUGAGACAGUUCGGUCCCUAUCUGCCGUGGGCGCUGGAGAACUGAGGGGGGCUGCUCCUAGUACGAGAGGACCGGAGUGGACGCAUCACUGGUGUUCGGGUUGUCAUGCCAAUGGCACUGCCCGGUAGCUAAAUGCGGAAGAGAUAAGUGCUGAAAGCAUCUAAGCACGAAACUUGCCCCGAGAUGAGUUCUCCCUGACCCUUUAAGGGUCCUGAAGGAACGUUGAAGACGACGACGUUGAUAGGCCGGGUGUGUAAGCGCAGCGAUGCGUUGAGCUAACCGGUACUAAUGAACCGUGAGGCUUAACCUU
train_set component_1 8b0x_a 8bhj_0 2.81 2023-08-16 GGUUAAGCGACUAAGCGUACACGGUGGAUGCCCUGGCAGUCAGAGGCGAUGAAGGACGUGCUAAUCUGCGAUAAGCGUCGGUAAGGUGAUAUGAACCGUUAUAACCGGCGAUUUCCGAAUGGGGAAACCCAGUGUGUUUCGACACACUAUCAUUAACUGAAUCCAUAGGUUAAUGAGGCGAACCGGGGGAACUGAAACAUCUAAGUACCCCGAGGAAAAGAAAUCAACCGAGAUUCCCCCAGUAGCGGCGAGCGAACGGGGAGCAGCCCAGAGCCUGAAUCAGUGUGUGUGUUAGUGGAAGCGUCUGGAAAGGCGCGCGAUACAGGGUGACAGCCCCGUACACAAAAAUGCACAUGCUGUGAGCUCGAUGAGUAGGGCGGGACACGUGGUAUCCUGUCUGAAUAUGGGGGGACCAUCCUCCAAGGCUAAAUACUCCUGACUGACCGAUAGUGAACCAGUACCGUGAGGGAAAGGCGAAAAGAACCCCGGCGAGGGGAGUGAAAAAGAACCUGAAACCGUGUACGUACAAGCAGUGGGAGCACGCUUAGGCGUGUGACUGCGUACCUUUUGUAUAAUGGGUCAGCGACUUAUAUUCUGUAGCAAGGUUAACCGAAUAGGGGAGCCGAAGGGAAACCGAGUCUUAACUGGGCGUUAAGUUGCAGGGUAUAGACCCGAAACCCGGUGAUCUAGCCAUGGGCAGGUUGAAGGUUGGGUAACACUAACUGGAGGACCGAACCGACUAAUGUUGAAAAAUUAGCGGAUGACUUGUGGCUGGGGGUGAAAGGCCAAUCAAACCGGGAGAUAGCUGGUUCUCCCCGAAAGCUAUUUAGGUAGCGCCUCGUGAAUUCAUCUCCGGGGGUAGAGCACUGUUUCGGCAAGGGGGUCAUCCCGACUUACCAACCCGAUGCAAACUGCGAAUACCGGAGAAUGUUAUCACGGGAGACACACGGCGGGUGCUAACGUCCGUCGUGAAGAGGGAAACAACCCAGACCGCCAGCUAAGGUCCCAAAGUCAUGGUUAAGUGGGAAACGAUGUGGGAAGGCCCAGACAGCCAGGAUGUUGGCUUAGAAGCAGCCAUCAUUUAAAGAAAGCGUAAUAGCUCACUGGUCGAGUCGGCCUGCGCGGAAGAUGUAACGGGGCUAAACCAUGCACCGAAGCUGCGGCAGCGACGCUUAUGCGUUGUUGGGUAGGGGAGCGUUCUGUAAGCCUGCGAAGGUGUGCUGUGAGGCAUGCUGGAGGUAUCAGAAGUGCGAAUGCUGACAUAAGUAACGAUAAAGCGGGUGAAAAGCCCGCUCGCCGGAAGACCAAGGGUUCCUGUCCAACGUUAAUCGGGGCAGGGUGAGUCGACCCCUAAGGCGAGGCCGAAAGGCGUAGUCGAUGGGAAACAGGUUAAUAUUCCUGUACUUGGUGUUACUGCGAAGGGGGGACGGAGAAGGCUAUGUUGGCCGGGCGACGGUUGUCCCGGUUUAAGCGUGUAGGCUGGUUUUCCAGGCAAAUCCGGAAAAUCAAGGCUGAGGCGUGAUGACGAGGCACUACGGUGCUGAAGCAACAAAUGCCCUGCUUCCAGGAAAAGCCUCUAAGCAUCAGGUAACAUCAAAUCGUACCCCAAACCGACACAGGUGGUCAGGUAGAGAAUACCAAGGCGCUUGAGAGAACUCGGGUGAAGGAACUAGGCAAAAUGGUGCCGUAACUUCGGGAGAAGGCACGCUGAUAUGUAGGUGAGGUCCCUCGCGGAUGGAGCUGAAAUCAGUCGAAGAUACCAGCUGGCUGCAACUGUUUAUUAAAAACACAGCACUGUGCAAACACGAAAGUGGACGUAUACGGUGUGACGCCUGCCCGGUGCCGGAAGGUUAAUUGAUGGGGUUAGCGCAAGCGAAGCUCUUGAUCGAAGCCCCGGUAAACGGCGGCCGUAACUAUAACGGUCCUAAGGUAGCGAAAUUCCUUGUCGGGUAAGUUCCGACCUGCACGAAUGGCGUAAUGAUGGCCAGGCUGUCUCCACCCGAGACUCAGUGAAAUUGAACUCGCUGUGAAGAUGCAGUGUACCCGCGGCAAGACGGAAAGACCCCGUGAACCUUUACUAUAGCUUGACACUGAACAUUGAGCCUUGAUGUGUAGGAUAGGUGGGAGGCUUUGAAGUGUGGACGCCAGUCUGCAUGGAGCCGACCUUGAAAUACCACCCUUUAAUGUUUGAUGUUCUAACGUUGACCCGUAAUCCGGGUUGCGGACAGUGUCUGGUGGGUAGUUUGACUGGGGCGGUCUCCUCCUAAAGAGUAACGGAGGAGCACGAAGGUUGGCUAAUCCUGGUCGGACAUCAGGAGGUUAGUGCAAUGGCAUAAGCCAGCUUGACUGCGAGCGUGACGGCGCGAGCAGGUGCGAAAGCAGGUCAUAGUGAUCCGGUGGUUCUGAAUGGAAGGGCCAUCGCUCAACGGAUAAAAGGUACUCCGGGGAUAACAGGCUGAUACCGCCCAAGAGUUCAUAUCGACGGCGGUGUUUGGCACCUCGAUGUCGGCUCAUCACAUCCUGGGGCUGAAGUAGGUCCCAAGGGUAUGGCUGUUCGCCAUUUAAAGUGGUACGCGAGCUGGGUUUAGAACGUCGUGAGACAGUUCGGUCCCUAUCUGCCGUGGGCGCUGGAGAACUGAGGGGGGCUGCUCCUAGUACGAGAGGACCGGAGUGGACGCAUCACUGGUGUUCGGGUUGUCAUGCCAAUGGCACUGCCCGGUAGCUAAAUGCGGAAGAGAUAAGUGCUGAAAGCAUCUAAGCACGAAACUUGCCCCGAGAUGAGUUCUCCCUGACCCUUUAAGGGUCCUGAAGGAACGUUGAAGACGACGACGUUGAUAGGCCGGGUGUGUAAGCGCAGCGAUGCGUUGAGCUAACCGGUACUAAUGAACCGUGAGGCUUAACCUU
train_set component_1 8b0x_a 7s1k_I 2.42 2022-01-19 GGUUAAGCGACUAAGCGUACACGGUGGAUGCCCUGGCAGUCAGAGGCGAUGAAGGACGUGCUAAUCUGCGAUAAGCGUCGGUAAGGUGAUAUGAACCGUUAUAACCGGCGAUUUCCGAAUGGGGAAACCCAGUGUGUUUCGACACACUAUCAUUAACUGAAUCCAUAGGUUAAUGAGGCGAACCGGGGGAACUGAAACAUCUAAGUACCCCGAGGAAAAGAAAUCAACCGAGAUUCCCCCAGUAGCGGCGAGCGAACGGGGAGCAGCCCAGAGCCUGAAUCAGUGUGUGUGUUAGUGGAAGCGUCUGGAAAGGCGCGCGAUACAGGGUGACAGCCCCGUACACAAAAAUGCACAUGCUGUGAGCUCGAUGAGUAGGGCGGGACACGUGGUAUCCUGUCUGAAUAUGGGGGGACCAUCCUCCAAGGCUAAAUACUCCUGACUGACCGAUAGUGAACCAGUACCGUGAGGGAAAGGCGAAAAGAACCCCGGCGAGGGGAGUGAAAAAGAACCUGAAACCGUGUACGUACAAGCAGUGGGAGCACGCUUAGGCGUGUGACUGCGUACCUUUUGUAUAAUGGGUCAGCGACUUAUAUUCUGUAGCAAGGUUAACCGAAUAGGGGAGCCGAAGGGAAACCGAGUCUUAACUGGGCGUUAAGUUGCAGGGUAUAGACCCGAAACCCGGUGAUCUAGCCAUGGGCAGGUUGAAGGUUGGGUAACACUAACUGGAGGACCGAACCGACUAAUGUUGAAAAAUUAGCGGAUGACUUGUGGCUGGGGGUGAAAGGCCAAUCAAACCGGGAGAUAGCUGGUUCUCCCCGAAAGCUAUUUAGGUAGCGCCUCGUGAAUUCAUCUCCGGGGGUAGAGCACUGUUUCGGCAAGGGGGUCAUCCCGACUUACCAACCCGAUGCAAACUGCGAAUACCGGAGAAUGUUAUCACGGGAGACACACGGCGGGUGCUAACGUCCGUCGUGAAGAGGGAAACAACCCAGACCGCCAGCUAAGGUCCCAAAGUCAUGGUUAAGUGGGAAACGAUGUGGGAAGGCCCAGACAGCCAGGAUGUUGGCUUAGAAGCAGCCAUCAUUUAAAGAAAGCGUAAUAGCUCACUGGUCGAGUCGGCCUGCGCGGAAGAUGUAACGGGGCUAAACCAUGCACCGAAGCUGCGGCAGCGACGCUUAUGCGUUGUUGGGUAGGGGAGCGUUCUGUAAGCCUGCGAAGGUGUGCUGUGAGGCAUGCUGGAGGUAUCAGAAGUGCGAAUGCUGACAUAAGUAACGAUAAAGCGGGUGAAAAGCCCGCUCGCCGGAAGACCAAGGGUUCCUGUCCAACGUUAAUCGGGGCAGGGUGAGUCGACCCCUAAGGCGAGGCCGAAAGGCGUAGUCGAUGGGAAACAGGUUAAUAUUCCUGUACUUGGUGUUACUGCGAAGGGGGGACGGAGAAGGCUAUGUUGGCCGGGCGACGGUUGUCCCGGUUUAAGCGUGUAGGCUGGUUUUCCAGGCAAAUCCGGAAAAUCAAGGCUGAGGCGUGAUGACGAGGCACUACGGUGCUGAAGCAACAAAUGCCCUGCUUCCAGGAAAAGCCUCUAAGCAUCAGGUAACAUCAAAUCGUACCCCAAACCGACACAGGUGGUCAGGUAGAGAAUACCAAGGCGCUUGAGAGAACUCGGGUGAAGGAACUAGGCAAAAUGGUGCCGUAACUUCGGGAGAAGGCACGCUGAUAUGUAGGUGAGGUCCCUCGCGGAUGGAGCUGAAAUCAGUCGAAGAUACCAGCUGGCUGCAACUGUUUAUUAAAAACACAGCACUGUGCAAACACGAAAGUGGACGUAUACGGUGUGACGCCUGCCCGGUGCCGGAAGGUUAAUUGAUGGGGUUAGCGCAAGCGAAGCUCUUGAUCGAAGCCCCGGUAAACGGCGGCCGUAACUAUAACGGUCCUAAGGUAGCGAAAUUCCUUGUCGGGUAAGUUCCGACCUGCACGAAUGGCGUAAUGAUGGCCAGGCUGUCUCCACCCGAGACUCAGUGAAAUUGAACUCGCUGUGAAGAUGCAGUGUACCCGCGGCAAGACGGAAAGACCCCGUGAACCUUUACUAUAGCUUGACACUGAACAUUGAGCCUUGAUGUGUAGGAUAGGUGGGAGGCUUUGAAGUGUGGACGCCAGUCUGCAUGGAGCCGACCUUGAAAUACCACCCUUUAAUGUUUGAUGUUCUAACGUUGACCCGUAAUCCGGGUUGCGGACAGUGUCUGGUGGGUAGUUUGACUGGGGCGGUCUCCUCCUAAAGAGUAACGGAGGAGCACGAAGGUUGGCUAAUCCUGGUCGGACAUCAGGAGGUUAGUGCAAUGGCAUAAGCCAGCUUGACUGCGAGCGUGACGGCGCGAGCAGGUGCGAAAGCAGGUCAUAGUGAUCCGGUGGUUCUGAAUGGAAGGGCCAUCGCUCAACGGAUAAAAGGUACUCCGGGGAUAACAGGCUGAUACCGCCCAAGAGUUCAUAUCGACGGCGGUGUUUGGCACCUCGAUGUCGGCUCAUCACAUCCUGGGGCUGAAGUAGGUCCCAAGGGUAUGGCUGUUCGCCAUUUAAAGUGGUACGCGAGCUGGGUUUAGAACGUCGUGAGACAGUUCGGUCCCUAUCUGCCGUGGGCGCUGGAGAACUGAGGGGGGCUGCUCCUAGUACGAGAGGACCGGAGUGGACGCAUCACUGGUGUUCGGGUUGUCAUGCCAAUGGCACUGCCCGGUAGCUAAAUGCGGAAGAGAUAAGUGCUGAAAGCAUCUAAGCACGAAACUUGCCCCGAGAUGAGUUCUCCCUGACCCUUUAAGGGUCCUGAAGGAACGUUGAAGACGACGACGUUGAUAGGCCGGGUGUGUAAGCGCAGCGAUGCGUUGAGCUAACCGGUACUAAUGAACCGUGAGGCUUAACCUU
train_set component_1 8b0x_a 4v50_DB 3.22 2014-07-09 GGUUAAGCGACUAAGCGUACACGGUGGAUGCCCUGGCAGUCAGAGGCGAUGAAGGACGUGCUAAUCUGCGAUAAGCGUCGGUAAGGUGAUAUGAACCGUUAUAACCGGCGAUUUCCGAAUGGGGAAACCCAGUGUGUUUCGACACACUAUCAUUAACUGAAUCCAUAGGUUAAUGAGGCGAACCGGGGGAACUGAAACAUCUAAGUACCCCGAGGAAAAGAAAUCAACCGAGAUUCCCCCAGUAGCGGCGAGCGAACGGGGAGCAGCCCAGAGCCUGAAUCAGUGUGUGUGUUAGUGGAAGCGUCUGGAAAGGCGCGCGAUACAGGGUGACAGCCCCGUACACAAAAAUGCACAUGCUGUGAGCUCGAUGAGUAGGGCGGGACACGUGGUAUCCUGUCUGAAUAUGGGGGGACCAUCCUCCAAGGCUAAAUACUCCUGACUGACCGAUAGUGAACCAGUACCGUGAGGGAAAGGCGAAAAGAACCCCGGCGAGGGGAGUGAAAAAGAACCUGAAACCGUGUACGUACAAGCAGUGGGAGCACGCUUAGGCGUGUGACUGCGUACCUUUUGUAUAAUGGGUCAGCGACUUAUAUUCUGUAGCAAGGUUAACCGAAUAGGGGAGCCGAAGGGAAACCGAGUCUUAACUGGGCGUUAAGUUGCAGGGUAUAGACCCGAAACCCGGUGAUCUAGCCAUGGGCAGGUUGAAGGUUGGGUAACACUAACUGGAGGACCGAACCGACUAAUGUUGAAAAAUUAGCGGAUGACUUGUGGCUGGGGGUGAAAGGCCAAUCAAACCGGGAGAUAGCUGGUUCUCCCCGAAAGCUAUUUAGGUAGCGCCUCGUGAAUUCAUCUCCGGGGGUAGAGCACUGUUUCGGCAAGGGGGUCAUCCCGACUUACCAACCCGAUGCAAACUGCGAAUACCGGAGAAUGUUAUCACGGGAGACACACGGCGGGUGCUAACGUCCGUCGUGAAGAGGGAAACAACCCAGACCGCCAGCUAAGGUCCCAAAGUCAUGGUUAAGUGGGAAACGAUGUGGGAAGGCCCAGACAGCCAGGAUGUUGGCUUAGAAGCAGCCAUCAUUUAAAGAAAGCGUAAUAGCUCACUGGUCGAGUCGGCCUGCGCGGAAGAUGUAACGGGGCUAAACCAUGCACCGAAGCUGCGGCAGCGACGCUUAUGCGUUGUUGGGUAGGGGAGCGUUCUGUAAGCCUGCGAAGGUGUGCUGUGAGGCAUGCUGGAGGUAUCAGAAGUGCGAAUGCUGACAUAAGUAACGAUAAAGCGGGUGAAAAGCCCGCUCGCCGGAAGACCAAGGGUUCCUGUCCAACGUUAAUCGGGGCAGGGUGAGUCGACCCCUAAGGCGAGGCCGAAAGGCGUAGUCGAUGGGAAACAGGUUAAUAUUCCUGUACUUGGUGUUACUGCGAAGGGGGGACGGAGAAGGCUAUGUUGGCCGGGCGACGGUUGUCCCGGUUUAAGCGUGUAGGCUGGUUUUCCAGGCAAAUCCGGAAAAUCAAGGCUGAGGCGUGAUGACGAGGCACUACGGUGCUGAAGCAACAAAUGCCCUGCUUCCAGGAAAAGCCUCUAAGCAUCAGGUAACAUCAAAUCGUACCCCAAACCGACACAGGUGGUCAGGUAGAGAAUACCAAGGCGCUUGAGAGAACUCGGGUGAAGGAACUAGGCAAAAUGGUGCCGUAACUUCGGGAGAAGGCACGCUGAUAUGUAGGUGAGGUCCCUCGCGGAUGGAGCUGAAAUCAGUCGAAGAUACCAGCUGGCUGCAACUGUUUAUUAAAAACACAGCACUGUGCAAACACGAAAGUGGACGUAUACGGUGUGACGCCUGCCCGGUGCCGGAAGGUUAAUUGAUGGGGUUAGCGCAAGCGAAGCUCUUGAUCGAAGCCCCGGUAAACGGCGGCCGUAACUAUAACGGUCCUAAGGUAGCGAAAUUCCUUGUCGGGUAAGUUCCGACCUGCACGAAUGGCGUAAUGAUGGCCAGGCUGUCUCCACCCGAGACUCAGUGAAAUUGAACUCGCUGUGAAGAUGCAGUGUACCCGCGGCAAGACGGAAAGACCCCGUGAACCUUUACUAUAGCUUGACACUGAACAUUGAGCCUUGAUGUGUAGGAUAGGUGGGAGGCUUUGAAGUGUGGACGCCAGUCUGCAUGGAGCCGACCUUGAAAUACCACCCUUUAAUGUUUGAUGUUCUAACGUUGACCCGUAAUCCGGGUUGCGGACAGUGUCUGGUGGGUAGUUUGACUGGGGCGGUCUCCUCCUAAAGAGUAACGGAGGAGCACGAAGGUUGGCUAAUCCUGGUCGGACAUCAGGAGGUUAGUGCAAUGGCAUAAGCCAGCUUGACUGCGAGCGUGACGGCGCGAGCAGGUGCGAAAGCAGGUCAUAGUGAUCCGGUGGUUCUGAAUGGAAGGGCCAUCGCUCAACGGAUAAAAGGUACUCCGGGGAUAACAGGCUGAUACCGCCCAAGAGUUCAUAUCGACGGCGGUGUUUGGCACCUCGAUGUCGGCUCAUCACAUCCUGGGGCUGAAGUAGGUCCCAAGGGUAUGGCUGUUCGCCAUUUAAAGUGGUACGCGAGCUGGGUUUAGAACGUCGUGAGACAGUUCGGUCCCUAUCUGCCGUGGGCGCUGGAGAACUGAGGGGGGCUGCUCCUAGUACGAGAGGACCGGAGUGGACGCAUCACUGGUGUUCGGGUUGUCAUGCCAAUGGCACUGCCCGGUAGCUAAAUGCGGAAGAGAUAAGUGCUGAAAGCAUCUAAGCACGAAACUUGCCCCGAGAUGAGUUCUCCCUGACCCUUUAAGGGUCCUGAAGGAACGUUGAAGACGACGACGUUGAUAGGCCGGGUGUGUAAGCGCAGCGAUGCGUUGAGCUAACCGGUACUAAUGAACCGUGAGGCUUAACCUU
train_set component_1 8b0x_a 4v50_BB 3.22 2014-07-09 GGUUAAGCGACUAAGCGUACACGGUGGAUGCCCUGGCAGUCAGAGGCGAUGAAGGACGUGCUAAUCUGCGAUAAGCGUCGGUAAGGUGAUAUGAACCGUUAUAACCGGCGAUUUCCGAAUGGGGAAACCCAGUGUGUUUCGACACACUAUCAUUAACUGAAUCCAUAGGUUAAUGAGGCGAACCGGGGGAACUGAAACAUCUAAGUACCCCGAGGAAAAGAAAUCAACCGAGAUUCCCCCAGUAGCGGCGAGCGAACGGGGAGCAGCCCAGAGCCUGAAUCAGUGUGUGUGUUAGUGGAAGCGUCUGGAAAGGCGCGCGAUACAGGGUGACAGCCCCGUACACAAAAAUGCACAUGCUGUGAGCUCGAUGAGUAGGGCGGGACACGUGGUAUCCUGUCUGAAUAUGGGGGGACCAUCCUCCAAGGCUAAAUACUCCUGACUGACCGAUAGUGAACCAGUACCGUGAGGGAAAGGCGAAAAGAACCCCGGCGAGGGGAGUGAAAAAGAACCUGAAACCGUGUACGUACAAGCAGUGGGAGCACGCUUAGGCGUGUGACUGCGUACCUUUUGUAUAAUGGGUCAGCGACUUAUAUUCUGUAGCAAGGUUAACCGAAUAGGGGAGCCGAAGGGAAACCGAGUCUUAACUGGGCGUUAAGUUGCAGGGUAUAGACCCGAAACCCGGUGAUCUAGCCAUGGGCAGGUUGAAGGUUGGGUAACACUAACUGGAGGACCGAACCGACUAAUGUUGAAAAAUUAGCGGAUGACUUGUGGCUGGGGGUGAAAGGCCAAUCAAACCGGGAGAUAGCUGGUUCUCCCCGAAAGCUAUUUAGGUAGCGCCUCGUGAAUUCAUCUCCGGGGGUAGAGCACUGUUUCGGCAAGGGGGUCAUCCCGACUUACCAACCCGAUGCAAACUGCGAAUACCGGAGAAUGUUAUCACGGGAGACACACGGCGGGUGCUAACGUCCGUCGUGAAGAGGGAAACAACCCAGACCGCCAGCUAAGGUCCCAAAGUCAUGGUUAAGUGGGAAACGAUGUGGGAAGGCCCAGACAGCCAGGAUGUUGGCUUAGAAGCAGCCAUCAUUUAAAGAAAGCGUAAUAGCUCACUGGUCGAGUCGGCCUGCGCGGAAGAUGUAACGGGGCUAAACCAUGCACCGAAGCUGCGGCAGCGACGCUUAUGCGUUGUUGGGUAGGGGAGCGUUCUGUAAGCCUGCGAAGGUGUGCUGUGAGGCAUGCUGGAGGUAUCAGAAGUGCGAAUGCUGACAUAAGUAACGAUAAAGCGGGUGAAAAGCCCGCUCGCCGGAAGACCAAGGGUUCCUGUCCAACGUUAAUCGGGGCAGGGUGAGUCGACCCCUAAGGCGAGGCCGAAAGGCGUAGUCGAUGGGAAACAGGUUAAUAUUCCUGUACUUGGUGUUACUGCGAAGGGGGGACGGAGAAGGCUAUGUUGGCCGGGCGACGGUUGUCCCGGUUUAAGCGUGUAGGCUGGUUUUCCAGGCAAAUCCGGAAAAUCAAGGCUGAGGCGUGAUGACGAGGCACUACGGUGCUGAAGCAACAAAUGCCCUGCUUCCAGGAAAAGCCUCUAAGCAUCAGGUAACAUCAAAUCGUACCCCAAACCGACACAGGUGGUCAGGUAGAGAAUACCAAGGCGCUUGAGAGAACUCGGGUGAAGGAACUAGGCAAAAUGGUGCCGUAACUUCGGGAGAAGGCACGCUGAUAUGUAGGUGAGGUCCCUCGCGGAUGGAGCUGAAAUCAGUCGAAGAUACCAGCUGGCUGCAACUGUUUAUUAAAAACACAGCACUGUGCAAACACGAAAGUGGACGUAUACGGUGUGACGCCUGCCCGGUGCCGGAAGGUUAAUUGAUGGGGUUAGCGCAAGCGAAGCUCUUGAUCGAAGCCCCGGUAAACGGCGGCCGUAACUAUAACGGUCCUAAGGUAGCGAAAUUCCUUGUCGGGUAAGUUCCGACCUGCACGAAUGGCGUAAUGAUGGCCAGGCUGUCUCCACCCGAGACUCAGUGAAAUUGAACUCGCUGUGAAGAUGCAGUGUACCCGCGGCAAGACGGAAAGACCCCGUGAACCUUUACUAUAGCUUGACACUGAACAUUGAGCCUUGAUGUGUAGGAUAGGUGGGAGGCUUUGAAGUGUGGACGCCAGUCUGCAUGGAGCCGACCUUGAAAUACCACCCUUUAAUGUUUGAUGUUCUAACGUUGACCCGUAAUCCGGGUUGCGGACAGUGUCUGGUGGGUAGUUUGACUGGGGCGGUCUCCUCCUAAAGAGUAACGGAGGAGCACGAAGGUUGGCUAAUCCUGGUCGGACAUCAGGAGGUUAGUGCAAUGGCAUAAGCCAGCUUGACUGCGAGCGUGACGGCGCGAGCAGGUGCGAAAGCAGGUCAUAGUGAUCCGGUGGUUCUGAAUGGAAGGGCCAUCGCUCAACGGAUAAAAGGUACUCCGGGGAUAACAGGCUGAUACCGCCCAAGAGUUCAUAUCGACGGCGGUGUUUGGCACCUCGAUGUCGGCUCAUCACAUCCUGGGGCUGAAGUAGGUCCCAAGGGUAUGGCUGUUCGCCAUUUAAAGUGGUACGCGAGCUGGGUUUAGAACGUCGUGAGACAGUUCGGUCCCUAUCUGCCGUGGGCGCUGGAGAACUGAGGGGGGCUGCUCCUAGUACGAGAGGACCGGAGUGGACGCAUCACUGGUGUUCGGGUUGUCAUGCCAAUGGCACUGCCCGGUAGCUAAAUGCGGAAGAGAUAAGUGCUGAAAGCAUCUAAGCACGAAACUUGCCCCGAGAUGAGUUCUCCCUGACCCUUUAAGGGUCCUGAAGGAACGUUGAAGACGACGACGUUGAUAGGCCGGGUGUGUAAGCGCAGCGAUGCGUUGAGCUAACCGGUACUAAUGAACCGUGAGGCUUAACCUU
train_set component_1 8b0x_a 6pc5_I 2.7 2020-06-17 GGUUAAGCGACUAAGCGUACACGGUGGAUGCCCUGGCAGUCAGAGGCGAUGAAGGACGUGCUAAUCUGCGAUAAGCGUCGGUAAGGUGAUAUGAACCGUUAUAACCGGCGAUUUCCGAAUGGGGAAACCCAGUGUGUUUCGACACACUAUCAUUAACUGAAUCCAUAGGUUAAUGAGGCGAACCGGGGGAACUGAAACAUCUAAGUACCCCGAGGAAAAGAAAUCAACCGAGAUUCCCCCAGUAGCGGCGAGCGAACGGGGAGCAGCCCAGAGCCUGAAUCAGUGUGUGUGUUAGUGGAAGCGUCUGGAAAGGCGCGCGAUACAGGGUGACAGCCCCGUACACAAAAAUGCACAUGCUGUGAGCUCGAUGAGUAGGGCGGGACACGUGGUAUCCUGUCUGAAUAUGGGGGGACCAUCCUCCAAGGCUAAAUACUCCUGACUGACCGAUAGUGAACCAGUACCGUGAGGGAAAGGCGAAAAGAACCCCGGCGAGGGGAGUGAAAAAGAACCUGAAACCGUGUACGUACAAGCAGUGGGAGCACGCUUAGGCGUGUGACUGCGUACCUUUUGUAUAAUGGGUCAGCGACUUAUAUUCUGUAGCAAGGUUAACCGAAUAGGGGAGCCGAAGGGAAACCGAGUCUUAACUGGGCGUUAAGUUGCAGGGUAUAGACCCGAAACCCGGUGAUCUAGCCAUGGGCAGGUUGAAGGUUGGGUAACACUAACUGGAGGACCGAACCGACUAAUGUUGAAAAAUUAGCGGAUGACUUGUGGCUGGGGGUGAAAGGCCAAUCAAACCGGGAGAUAGCUGGUUCUCCCCGAAAGCUAUUUAGGUAGCGCCUCGUGAAUUCAUCUCCGGGGGUAGAGCACUGUUUCGGCAAGGGGGUCAUCCCGACUUACCAACCCGAUGCAAACUGCGAAUACCGGAGAAUGUUAUCACGGGAGACACACGGCGGGUGCUAACGUCCGUCGUGAAGAGGGAAACAACCCAGACCGCCAGCUAAGGUCCCAAAGUCAUGGUUAAGUGGGAAACGAUGUGGGAAGGCCCAGACAGCCAGGAUGUUGGCUUAGAAGCAGCCAUCAUUUAAAGAAAGCGUAAUAGCUCACUGGUCGAGUCGGCCUGCGCGGAAGAUGUAACGGGGCUAAACCAUGCACCGAAGCUGCGGCAGCGACGCUUAUGCGUUGUUGGGUAGGGGAGCGUUCUGUAAGCCUGCGAAGGUGUGCUGUGAGGCAUGCUGGAGGUAUCAGAAGUGCGAAUGCUGACAUAAGUAACGAUAAAGCGGGUGAAAAGCCCGCUCGCCGGAAGACCAAGGGUUCCUGUCCAACGUUAAUCGGGGCAGGGUGAGUCGACCCCUAAGGCGAGGCCGAAAGGCGUAGUCGAUGGGAAACAGGUUAAUAUUCCUGUACUUGGUGUUACUGCGAAGGGGGGACGGAGAAGGCUAUGUUGGCCGGGCGACGGUUGUCCCGGUUUAAGCGUGUAGGCUGGUUUUCCAGGCAAAUCCGGAAAAUCAAGGCUGAGGCGUGAUGACGAGGCACUACGGUGCUGAAGCAACAAAUGCCCUGCUUCCAGGAAAAGCCUCUAAGCAUCAGGUAACAUCAAAUCGUACCCCAAACCGACACAGGUGGUCAGGUAGAGAAUACCAAGGCGCUUGAGAGAACUCGGGUGAAGGAACUAGGCAAAAUGGUGCCGUAACUUCGGGAGAAGGCACGCUGAUAUGUAGGUGAGGUCCCUCGCGGAUGGAGCUGAAAUCAGUCGAAGAUACCAGCUGGCUGCAACUGUUUAUUAAAAACACAGCACUGUGCAAACACGAAAGUGGACGUAUACGGUGUGACGCCUGCCCGGUGCCGGAAGGUUAAUUGAUGGGGUUAGCGCAAGCGAAGCUCUUGAUCGAAGCCCCGGUAAACGGCGGCCGUAACUAUAACGGUCCUAAGGUAGCGAAAUUCCUUGUCGGGUAAGUUCCGACCUGCACGAAUGGCGUAAUGAUGGCCAGGCUGUCUCCACCCGAGACUCAGUGAAAUUGAACUCGCUGUGAAGAUGCAGUGUACCCGCGGCAAGACGGAAAGACCCCGUGAACCUUUACUAUAGCUUGACACUGAACAUUGAGCCUUGAUGUGUAGGAUAGGUGGGAGGCUUUGAAGUGUGGACGCCAGUCUGCAUGGAGCCGACCUUGAAAUACCACCCUUUAAUGUUUGAUGUUCUAACGUUGACCCGUAAUCCGGGUUGCGGACAGUGUCUGGUGGGUAGUUUGACUGGGGCGGUCUCCUCCUAAAGAGUAACGGAGGAGCACGAAGGUUGGCUAAUCCUGGUCGGACAUCAGGAGGUUAGUGCAAUGGCAUAAGCCAGCUUGACUGCGAGCGUGACGGCGCGAGCAGGUGCGAAAGCAGGUCAUAGUGAUCCGGUGGUUCUGAAUGGAAGGGCCAUCGCUCAACGGAUAAAAGGUACUCCGGGGAUAACAGGCUGAUACCGCCCAAGAGUUCAUAUCGACGGCGGUGUUUGGCACCUCGAUGUCGGCUCAUCACAUCCUGGGGCUGAAGUAGGUCCCAAGGGUAUGGCUGUUCGCCAUUUAAAGUGGUACGCGAGCUGGGUUUAGAACGUCGUGAGACAGUUCGGUCCCUAUCUGCCGUGGGCGCUGGAGAACUGAGGGGGGCUGCUCCUAGUACGAGAGGACCGGAGUGGACGCAUCACUGGUGUUCGGGUUGUCAUGCCAAUGGCACUGCCCGGUAGCUAAAUGCGGAAGAGAUAAGUGCUGAAAGCAUCUAAGCACGAAACUUGCCCCGAGAUGAGUUCUCCCUGACCCUUUAAGGGUCCUGAAGGAACGUUGAAGACGACGACGUUGAUAGGCCGGGUGUGUAAGCGCAGCGAUGCGUUGAGCUAACCGGUACUAAUGAACCGUGAGGCUUAACCUU
train_set component_1 8b0x_a 3jcj_A 3.7 2016-03-09 GGUUAAGCGACUAAGCGUACACGGUGGAUGCCCUGGCAGUCAGAGGCGAUGAAGGACGUGCUAAUCUGCGAUAAGCGUCGGUAAGGUGAUAUGAACCGUUAUAACCGGCGAUUUCCGAAUGGGGAAACCCAGUGUGUUUCGACACACUAUCAUUAACUGAAUCCAUAGGUUAAUGAGGCGAACCGGGGGAACUGAAACAUCUAAGUACCCCGAGGAAAAGAAAUCAACCGAGAUUCCCCCAGUAGCGGCGAGCGAACGGGGAGCAGCCCAGAGCCUGAAUCAGUGUGUGUGUUAGUGGAAGCGUCUGGAAAGGCGCGCGAUACAGGGUGACAGCCCCGUACACAAAAAUGCACAUGCUGUGAGCUCGAUGAGUAGGGCGGGACACGUGGUAUCCUGUCUGAAUAUGGGGGGACCAUCCUCCAAGGCUAAAUACUCCUGACUGACCGAUAGUGAACCAGUACCGUGAGGGAAAGGCGAAAAGAACCCCGGCGAGGGGAGUGAAAAAGAACCUGAAACCGUGUACGUACAAGCAGUGGGAGCACGCUUAGGCGUGUGACUGCGUACCUUUUGUAUAAUGGGUCAGCGACUUAUAUUCUGUAGCAAGGUUAACCGAAUAGGGGAGCCGAAGGGAAACCGAGUCUUAACUGGGCGUUAAGUUGCAGGGUAUAGACCCGAAACCCGGUGAUCUAGCCAUGGGCAGGUUGAAGGUUGGGUAACACUAACUGGAGGACCGAACCGACUAAUGUUGAAAAAUUAGCGGAUGACUUGUGGCUGGGGGUGAAAGGCCAAUCAAACCGGGAGAUAGCUGGUUCUCCCCGAAAGCUAUUUAGGUAGCGCCUCGUGAAUUCAUCUCCGGGGGUAGAGCACUGUUUCGGCAAGGGGGUCAUCCCGACUUACCAACCCGAUGCAAACUGCGAAUACCGGAGAAUGUUAUCACGGGAGACACACGGCGGGUGCUAACGUCCGUCGUGAAGAGGGAAACAACCCAGACCGCCAGCUAAGGUCCCAAAGUCAUGGUUAAGUGGGAAACGAUGUGGGAAGGCCCAGACAGCCAGGAUGUUGGCUUAGAAGCAGCCAUCAUUUAAAGAAAGCGUAAUAGCUCACUGGUCGAGUCGGCCUGCGCGGAAGAUGUAACGGGGCUAAACCAUGCACCGAAGCUGCGGCAGCGACGCUUAUGCGUUGUUGGGUAGGGGAGCGUUCUGUAAGCCUGCGAAGGUGUGCUGUGAGGCAUGCUGGAGGUAUCAGAAGUGCGAAUGCUGACAUAAGUAACGAUAAAGCGGGUGAAAAGCCCGCUCGCCGGAAGACCAAGGGUUCCUGUCCAACGUUAAUCGGGGCAGGGUGAGUCGACCCCUAAGGCGAGGCCGAAAGGCGUAGUCGAUGGGAAACAGGUUAAUAUUCCUGUACUUGGUGUUACUGCGAAGGGGGGACGGAGAAGGCUAUGUUGGCCGGGCGACGGUUGUCCCGGUUUAAGCGUGUAGGCUGGUUUUCCAGGCAAAUCCGGAAAAUCAAGGCUGAGGCGUGAUGACGAGGCACUACGGUGCUGAAGCAACAAAUGCCCUGCUUCCAGGAAAAGCCUCUAAGCAUCAGGUAACAUCAAAUCGUACCCCAAACCGACACAGGUGGUCAGGUAGAGAAUACCAAGGCGCUUGAGAGAACUCGGGUGAAGGAACUAGGCAAAAUGGUGCCGUAACUUCGGGAGAAGGCACGCUGAUAUGUAGGUGAGGUCCCUCGCGGAUGGAGCUGAAAUCAGUCGAAGAUACCAGCUGGCUGCAACUGUUUAUUAAAAACACAGCACUGUGCAAACACGAAAGUGGACGUAUACGGUGUGACGCCUGCCCGGUGCCGGAAGGUUAAUUGAUGGGGUUAGCGCAAGCGAAGCUCUUGAUCGAAGCCCCGGUAAACGGCGGCCGUAACUAUAACGGUCCUAAGGUAGCGAAAUUCCUUGUCGGGUAAGUUCCGACCUGCACGAAUGGCGUAAUGAUGGCCAGGCUGUCUCCACCCGAGACUCAGUGAAAUUGAACUCGCUGUGAAGAUGCAGUGUACCCGCGGCAAGACGGAAAGACCCCGUGAACCUUUACUAUAGCUUGACACUGAACAUUGAGCCUUGAUGUGUAGGAUAGGUGGGAGGCUUUGAAGUGUGGACGCCAGUCUGCAUGGAGCCGACCUUGAAAUACCACCCUUUAAUGUUUGAUGUUCUAACGUUGACCCGUAAUCCGGGUUGCGGACAGUGUCUGGUGGGUAGUUUGACUGGGGCGGUCUCCUCCUAAAGAGUAACGGAGGAGCACGAAGGUUGGCUAAUCCUGGUCGGACAUCAGGAGGUUAGUGCAAUGGCAUAAGCCAGCUUGACUGCGAGCGUGACGGCGCGAGCAGGUGCGAAAGCAGGUCAUAGUGAUCCGGUGGUUCUGAAUGGAAGGGCCAUCGCUCAACGGAUAAAAGGUACUCCGGGGAUAACAGGCUGAUACCGCCCAAGAGUUCAUAUCGACGGCGGUGUUUGGCACCUCGAUGUCGGCUCAUCACAUCCUGGGGCUGAAGUAGGUCCCAAGGGUAUGGCUGUUCGCCAUUUAAAGUGGUACGCGAGCUGGGUUUAGAACGUCGUGAGACAGUUCGGUCCCUAUCUGCCGUGGGCGCUGGAGAACUGAGGGGGGCUGCUCCUAGUACGAGAGGACCGGAGUGGACGCAUCACUGGUGUUCGGGUUGUCAUGCCAAUGGCACUGCCCGGUAGCUAAAUGCGGAAGAGAUAAGUGCUGAAAGCAUCUAAGCACGAAACUUGCCCCGAGAUGAGUUCUCCCUGACCCUUUAAGGGUCCUGAAGGAACGUUGAAGACGACGACGUUGAUAGGCCGGGUGUGUAAGCGCAGCGAUGCGUUGAGCUAACCGGUACUAAUGAACCGUGAGGCUUAACCUU
train_set component_1 8b0x_a 8bh4_0 2.62 2023-08-16 GGUUAAGCGACUAAGCGUACACGGUGGAUGCCCUGGCAGUCAGAGGCGAUGAAGGACGUGCUAAUCUGCGAUAAGCGUCGGUAAGGUGAUAUGAACCGUUAUAACCGGCGAUUUCCGAAUGGGGAAACCCAGUGUGUUUCGACACACUAUCAUUAACUGAAUCCAUAGGUUAAUGAGGCGAACCGGGGGAACUGAAACAUCUAAGUACCCCGAGGAAAAGAAAUCAACCGAGAUUCCCCCAGUAGCGGCGAGCGAACGGGGAGCAGCCCAGAGCCUGAAUCAGUGUGUGUGUUAGUGGAAGCGUCUGGAAAGGCGCGCGAUACAGGGUGACAGCCCCGUACACAAAAAUGCACAUGCUGUGAGCUCGAUGAGUAGGGCGGGACACGUGGUAUCCUGUCUGAAUAUGGGGGGACCAUCCUCCAAGGCUAAAUACUCCUGACUGACCGAUAGUGAACCAGUACCGUGAGGGAAAGGCGAAAAGAACCCCGGCGAGGGGAGUGAAAAAGAACCUGAAACCGUGUACGUACAAGCAGUGGGAGCACGCUUAGGCGUGUGACUGCGUACCUUUUGUAUAAUGGGUCAGCGACUUAUAUUCUGUAGCAAGGUUAACCGAAUAGGGGAGCCGAAGGGAAACCGAGUCUUAACUGGGCGUUAAGUUGCAGGGUAUAGACCCGAAACCCGGUGAUCUAGCCAUGGGCAGGUUGAAGGUUGGGUAACACUAACUGGAGGACCGAACCGACUAAUGUUGAAAAAUUAGCGGAUGACUUGUGGCUGGGGGUGAAAGGCCAAUCAAACCGGGAGAUAGCUGGUUCUCCCCGAAAGCUAUUUAGGUAGCGCCUCGUGAAUUCAUCUCCGGGGGUAGAGCACUGUUUCGGCAAGGGGGUCAUCCCGACUUACCAACCCGAUGCAAACUGCGAAUACCGGAGAAUGUUAUCACGGGAGACACACGGCGGGUGCUAACGUCCGUCGUGAAGAGGGAAACAACCCAGACCGCCAGCUAAGGUCCCAAAGUCAUGGUUAAGUGGGAAACGAUGUGGGAAGGCCCAGACAGCCAGGAUGUUGGCUUAGAAGCAGCCAUCAUUUAAAGAAAGCGUAAUAGCUCACUGGUCGAGUCGGCCUGCGCGGAAGAUGUAACGGGGCUAAACCAUGCACCGAAGCUGCGGCAGCGACGCUUAUGCGUUGUUGGGUAGGGGAGCGUUCUGUAAGCCUGCGAAGGUGUGCUGUGAGGCAUGCUGGAGGUAUCAGAAGUGCGAAUGCUGACAUAAGUAACGAUAAAGCGGGUGAAAAGCCCGCUCGCCGGAAGACCAAGGGUUCCUGUCCAACGUUAAUCGGGGCAGGGUGAGUCGACCCCUAAGGCGAGGCCGAAAGGCGUAGUCGAUGGGAAACAGGUUAAUAUUCCUGUACUUGGUGUUACUGCGAAGGGGGGACGGAGAAGGCUAUGUUGGCCGGGCGACGGUUGUCCCGGUUUAAGCGUGUAGGCUGGUUUUCCAGGCAAAUCCGGAAAAUCAAGGCUGAGGCGUGAUGACGAGGCACUACGGUGCUGAAGCAACAAAUGCCCUGCUUCCAGGAAAAGCCUCUAAGCAUCAGGUAACAUCAAAUCGUACCCCAAACCGACACAGGUGGUCAGGUAGAGAAUACCAAGGCGCUUGAGAGAACUCGGGUGAAGGAACUAGGCAAAAUGGUGCCGUAACUUCGGGAGAAGGCACGCUGAUAUGUAGGUGAGGUCCCUCGCGGAUGGAGCUGAAAUCAGUCGAAGAUACCAGCUGGCUGCAACUGUUUAUUAAAAACACAGCACUGUGCAAACACGAAAGUGGACGUAUACGGUGUGACGCCUGCCCGGUGCCGGAAGGUUAAUUGAUGGGGUUAGCGCAAGCGAAGCUCUUGAUCGAAGCCCCGGUAAACGGCGGCCGUAACUAUAACGGUCCUAAGGUAGCGAAAUUCCUUGUCGGGUAAGUUCCGACCUGCACGAAUGGCGUAAUGAUGGCCAGGCUGUCUCCACCCGAGACUCAGUGAAAUUGAACUCGCUGUGAAGAUGCAGUGUACCCGCGGCAAGACGGAAAGACCCCGUGAACCUUUACUAUAGCUUGACACUGAACAUUGAGCCUUGAUGUGUAGGAUAGGUGGGAGGCUUUGAAGUGUGGACGCCAGUCUGCAUGGAGCCGACCUUGAAAUACCACCCUUUAAUGUUUGAUGUUCUAACGUUGACCCGUAAUCCGGGUUGCGGACAGUGUCUGGUGGGUAGUUUGACUGGGGCGGUCUCCUCCUAAAGAGUAACGGAGGAGCACGAAGGUUGGCUAAUCCUGGUCGGACAUCAGGAGGUUAGUGCAAUGGCAUAAGCCAGCUUGACUGCGAGCGUGACGGCGCGAGCAGGUGCGAAAGCAGGUCAUAGUGAUCCGGUGGUUCUGAAUGGAAGGGCCAUCGCUCAACGGAUAAAAGGUACUCCGGGGAUAACAGGCUGAUACCGCCCAAGAGUUCAUAUCGACGGCGGUGUUUGGCACCUCGAUGUCGGCUCAUCACAUCCUGGGGCUGAAGUAGGUCCCAAGGGUAUGGCUGUUCGCCAUUUAAAGUGGUACGCGAGCUGGGUUUAGAACGUCGUGAGACAGUUCGGUCCCUAUCUGCCGUGGGCGCUGGAGAACUGAGGGGGGCUGCUCCUAGUACGAGAGGACCGGAGUGGACGCAUCACUGGUGUUCGGGUUGUCAUGCCAAUGGCACUGCCCGGUAGCUAAAUGCGGAAGAGAUAAGUGCUGAAAGCAUCUAAGCACGAAACUUGCCCCGAGAUGAGUUCUCCCUGACCCUUUAAGGGUCCUGAAGGAACGUUGAAGACGACGACGUUGAUAGGCCGGGUGUGUAAGCGCAGCGAUGCGUUGAGCUAACCGGUACUAAUGAACCGUGAGGCUUAACCUU
train_set component_1 8b0x_a 5j8a_CA 3.1 2016-07-06 GGUUAAGCGACUAAGCGUACACGGUGGAUGCCCUGGCAGUCAGAGGCGAUGAAGGACGUGCUAAUCUGCGAUAAGCGUCGGUAAGGUGAUAUGAACCGUUAUAACCGGCGAUUUCCGAAUGGGGAAACCCAGUGUGUUUCGACACACUAUCAUUAACUGAAUCCAUAGGUUAAUGAGGCGAACCGGGGGAACUGAAACAUCUAAGUACCCCGAGGAAAAGAAAUCAACCGAGAUUCCCCCAGUAGCGGCGAGCGAACGGGGAGCAGCCCAGAGCCUGAAUCAGUGUGUGUGUUAGUGGAAGCGUCUGGAAAGGCGCGCGAUACAGGGUGACAGCCCCGUACACAAAAAUGCACAUGCUGUGAGCUCGAUGAGUAGGGCGGGACACGUGGUAUCCUGUCUGAAUAUGGGGGGACCAUCCUCCAAGGCUAAAUACUCCUGACUGACCGAUAGUGAACCAGUACCGUGAGGGAAAGGCGAAAAGAACCCCGGCGAGGGGAGUGAAAAAGAACCUGAAACCGUGUACGUACAAGCAGUGGGAGCACGCUUAGGCGUGUGACUGCGUACCUUUUGUAUAAUGGGUCAGCGACUUAUAUUCUGUAGCAAGGUUAACCGAAUAGGGGAGCCGAAGGGAAACCGAGUCUUAACUGGGCGUUAAGUUGCAGGGUAUAGACCCGAAACCCGGUGAUCUAGCCAUGGGCAGGUUGAAGGUUGGGUAACACUAACUGGAGGACCGAACCGACUAAUGUUGAAAAAUUAGCGGAUGACUUGUGGCUGGGGGUGAAAGGCCAAUCAAACCGGGAGAUAGCUGGUUCUCCCCGAAAGCUAUUUAGGUAGCGCCUCGUGAAUUCAUCUCCGGGGGUAGAGCACUGUUUCGGCAAGGGGGUCAUCCCGACUUACCAACCCGAUGCAAACUGCGAAUACCGGAGAAUGUUAUCACGGGAGACACACGGCGGGUGCUAACGUCCGUCGUGAAGAGGGAAACAACCCAGACCGCCAGCUAAGGUCCCAAAGUCAUGGUUAAGUGGGAAACGAUGUGGGAAGGCCCAGACAGCCAGGAUGUUGGCUUAGAAGCAGCCAUCAUUUAAAGAAAGCGUAAUAGCUCACUGGUCGAGUCGGCCUGCGCGGAAGAUGUAACGGGGCUAAACCAUGCACCGAAGCUGCGGCAGCGACGCUUAUGCGUUGUUGGGUAGGGGAGCGUUCUGUAAGCCUGCGAAGGUGUGCUGUGAGGCAUGCUGGAGGUAUCAGAAGUGCGAAUGCUGACAUAAGUAACGAUAAAGCGGGUGAAAAGCCCGCUCGCCGGAAGACCAAGGGUUCCUGUCCAACGUUAAUCGGGGCAGGGUGAGUCGACCCCUAAGGCGAGGCCGAAAGGCGUAGUCGAUGGGAAACAGGUUAAUAUUCCUGUACUUGGUGUUACUGCGAAGGGGGGACGGAGAAGGCUAUGUUGGCCGGGCGACGGUUGUCCCGGUUUAAGCGUGUAGGCUGGUUUUCCAGGCAAAUCCGGAAAAUCAAGGCUGAGGCGUGAUGACGAGGCACUACGGUGCUGAAGCAACAAAUGCCCUGCUUCCAGGAAAAGCCUCUAAGCAUCAGGUAACAUCAAAUCGUACCCCAAACCGACACAGGUGGUCAGGUAGAGAAUACCAAGGCGCUUGAGAGAACUCGGGUGAAGGAACUAGGCAAAAUGGUGCCGUAACUUCGGGAGAAGGCACGCUGAUAUGUAGGUGAGGUCCCUCGCGGAUGGAGCUGAAAUCAGUCGAAGAUACCAGCUGGCUGCAACUGUUUAUUAAAAACACAGCACUGUGCAAACACGAAAGUGGACGUAUACGGUGUGACGCCUGCCCGGUGCCGGAAGGUUAAUUGAUGGGGUUAGCGCAAGCGAAGCUCUUGAUCGAAGCCCCGGUAAACGGCGGCCGUAACUAUAACGGUCCUAAGGUAGCGAAAUUCCUUGUCGGGUAAGUUCCGACCUGCACGAAUGGCGUAAUGAUGGCCAGGCUGUCUCCACCCGAGACUCAGUGAAAUUGAACUCGCUGUGAAGAUGCAGUGUACCCGCGGCAAGACGGAAAGACCCCGUGAACCUUUACUAUAGCUUGACACUGAACAUUGAGCCUUGAUGUGUAGGAUAGGUGGGAGGCUUUGAAGUGUGGACGCCAGUCUGCAUGGAGCCGACCUUGAAAUACCACCCUUUAAUGUUUGAUGUUCUAACGUUGACCCGUAAUCCGGGUUGCGGACAGUGUCUGGUGGGUAGUUUGACUGGGGCGGUCUCCUCCUAAAGAGUAACGGAGGAGCACGAAGGUUGGCUAAUCCUGGUCGGACAUCAGGAGGUUAGUGCAAUGGCAUAAGCCAGCUUGACUGCGAGCGUGACGGCGCGAGCAGGUGCGAAAGCAGGUCAUAGUGAUCCGGUGGUUCUGAAUGGAAGGGCCAUCGCUCAACGGAUAAAAGGUACUCCGGGGAUAACAGGCUGAUACCGCCCAAGAGUUCAUAUCGACGGCGGUGUUUGGCACCUCGAUGUCGGCUCAUCACAUCCUGGGGCUGAAGUAGGUCCCAAGGGUAUGGCUGUUCGCCAUUUAAAGUGGUACGCGAGCUGGGUUUAGAACGUCGUGAGACAGUUCGGUCCCUAUCUGCCGUGGGCGCUGGAGAACUGAGGGGGGCUGCUCCUAGUACGAGAGGACCGGAGUGGACGCAUCACUGGUGUUCGGGUUGUCAUGCCAAUGGCACUGCCCGGUAGCUAAAUGCGGAAGAGAUAAGUGCUGAAAGCAUCUAAGCACGAAACUUGCCCCGAGAUGAGUUCUCCCUGACCCUUUAAGGGUCCUGAAGGAACGUUGAAGACGACGACGUUGAUAGGCCGGGUGUGUAAGCGCAGCGAUGCGUUGAGCUAACCGGUACUAAUGAACCGUGAGGCUUAACCUU
train_set component_1 8b0x_a 5j8a_DA 3.1 2016-07-06 GGUUAAGCGACUAAGCGUACACGGUGGAUGCCCUGGCAGUCAGAGGCGAUGAAGGACGUGCUAAUCUGCGAUAAGCGUCGGUAAGGUGAUAUGAACCGUUAUAACCGGCGAUUUCCGAAUGGGGAAACCCAGUGUGUUUCGACACACUAUCAUUAACUGAAUCCAUAGGUUAAUGAGGCGAACCGGGGGAACUGAAACAUCUAAGUACCCCGAGGAAAAGAAAUCAACCGAGAUUCCCCCAGUAGCGGCGAGCGAACGGGGAGCAGCCCAGAGCCUGAAUCAGUGUGUGUGUUAGUGGAAGCGUCUGGAAAGGCGCGCGAUACAGGGUGACAGCCCCGUACACAAAAAUGCACAUGCUGUGAGCUCGAUGAGUAGGGCGGGACACGUGGUAUCCUGUCUGAAUAUGGGGGGACCAUCCUCCAAGGCUAAAUACUCCUGACUGACCGAUAGUGAACCAGUACCGUGAGGGAAAGGCGAAAAGAACCCCGGCGAGGGGAGUGAAAAAGAACCUGAAACCGUGUACGUACAAGCAGUGGGAGCACGCUUAGGCGUGUGACUGCGUACCUUUUGUAUAAUGGGUCAGCGACUUAUAUUCUGUAGCAAGGUUAACCGAAUAGGGGAGCCGAAGGGAAACCGAGUCUUAACUGGGCGUUAAGUUGCAGGGUAUAGACCCGAAACCCGGUGAUCUAGCCAUGGGCAGGUUGAAGGUUGGGUAACACUAACUGGAGGACCGAACCGACUAAUGUUGAAAAAUUAGCGGAUGACUUGUGGCUGGGGGUGAAAGGCCAAUCAAACCGGGAGAUAGCUGGUUCUCCCCGAAAGCUAUUUAGGUAGCGCCUCGUGAAUUCAUCUCCGGGGGUAGAGCACUGUUUCGGCAAGGGGGUCAUCCCGACUUACCAACCCGAUGCAAACUGCGAAUACCGGAGAAUGUUAUCACGGGAGACACACGGCGGGUGCUAACGUCCGUCGUGAAGAGGGAAACAACCCAGACCGCCAGCUAAGGUCCCAAAGUCAUGGUUAAGUGGGAAACGAUGUGGGAAGGCCCAGACAGCCAGGAUGUUGGCUUAGAAGCAGCCAUCAUUUAAAGAAAGCGUAAUAGCUCACUGGUCGAGUCGGCCUGCGCGGAAGAUGUAACGGGGCUAAACCAUGCACCGAAGCUGCGGCAGCGACGCUUAUGCGUUGUUGGGUAGGGGAGCGUUCUGUAAGCCUGCGAAGGUGUGCUGUGAGGCAUGCUGGAGGUAUCAGAAGUGCGAAUGCUGACAUAAGUAACGAUAAAGCGGGUGAAAAGCCCGCUCGCCGGAAGACCAAGGGUUCCUGUCCAACGUUAAUCGGGGCAGGGUGAGUCGACCCCUAAGGCGAGGCCGAAAGGCGUAGUCGAUGGGAAACAGGUUAAUAUUCCUGUACUUGGUGUUACUGCGAAGGGGGGACGGAGAAGGCUAUGUUGGCCGGGCGACGGUUGUCCCGGUUUAAGCGUGUAGGCUGGUUUUCCAGGCAAAUCCGGAAAAUCAAGGCUGAGGCGUGAUGACGAGGCACUACGGUGCUGAAGCAACAAAUGCCCUGCUUCCAGGAAAAGCCUCUAAGCAUCAGGUAACAUCAAAUCGUACCCCAAACCGACACAGGUGGUCAGGUAGAGAAUACCAAGGCGCUUGAGAGAACUCGGGUGAAGGAACUAGGCAAAAUGGUGCCGUAACUUCGGGAGAAGGCACGCUGAUAUGUAGGUGAGGUCCCUCGCGGAUGGAGCUGAAAUCAGUCGAAGAUACCAGCUGGCUGCAACUGUUUAUUAAAAACACAGCACUGUGCAAACACGAAAGUGGACGUAUACGGUGUGACGCCUGCCCGGUGCCGGAAGGUUAAUUGAUGGGGUUAGCGCAAGCGAAGCUCUUGAUCGAAGCCCCGGUAAACGGCGGCCGUAACUAUAACGGUCCUAAGGUAGCGAAAUUCCUUGUCGGGUAAGUUCCGACCUGCACGAAUGGCGUAAUGAUGGCCAGGCUGUCUCCACCCGAGACUCAGUGAAAUUGAACUCGCUGUGAAGAUGCAGUGUACCCGCGGCAAGACGGAAAGACCCCGUGAACCUUUACUAUAGCUUGACACUGAACAUUGAGCCUUGAUGUGUAGGAUAGGUGGGAGGCUUUGAAGUGUGGACGCCAGUCUGCAUGGAGCCGACCUUGAAAUACCACCCUUUAAUGUUUGAUGUUCUAACGUUGACCCGUAAUCCGGGUUGCGGACAGUGUCUGGUGGGUAGUUUGACUGGGGCGGUCUCCUCCUAAAGAGUAACGGAGGAGCACGAAGGUUGGCUAAUCCUGGUCGGACAUCAGGAGGUUAGUGCAAUGGCAUAAGCCAGCUUGACUGCGAGCGUGACGGCGCGAGCAGGUGCGAAAGCAGGUCAUAGUGAUCCGGUGGUUCUGAAUGGAAGGGCCAUCGCUCAACGGAUAAAAGGUACUCCGGGGAUAACAGGCUGAUACCGCCCAAGAGUUCAUAUCGACGGCGGUGUUUGGCACCUCGAUGUCGGCUCAUCACAUCCUGGGGCUGAAGUAGGUCCCAAGGGUAUGGCUGUUCGCCAUUUAAAGUGGUACGCGAGCUGGGUUUAGAACGUCGUGAGACAGUUCGGUCCCUAUCUGCCGUGGGCGCUGGAGAACUGAGGGGGGCUGCUCCUAGUACGAGAGGACCGGAGUGGACGCAUCACUGGUGUUCGGGUUGUCAUGCCAAUGGCACUGCCCGGUAGCUAAAUGCGGAAGAGAUAAGUGCUGAAAGCAUCUAAGCACGAAACUUGCCCCGAGAUGAGUUCUCCCUGACCCUUUAAGGGUCCUGAAGGAACGUUGAAGACGACGACGUUGAUAGGCCGGGUGUGUAAGCGCAGCGAUGCGUUGAGCUAACCGGUACUAAUGAACCGUGAGGCUUAACCUU
train_set component_1 8b0x_a 8e35_I 2.27 2023-06-28 GGUUAAGCGACUAAGCGUACACGGUGGAUGCCCUGGCAGUCAGAGGCGAUGAAGGACGUGCUAAUCUGCGAUAAGCGUCGGUAAGGUGAUAUGAACCGUUAUAACCGGCGAUUUCCGAAUGGGGAAACCCAGUGUGUUUCGACACACUAUCAUUAACUGAAUCCAUAGGUUAAUGAGGCGAACCGGGGGAACUGAAACAUCUAAGUACCCCGAGGAAAAGAAAUCAACCGAGAUUCCCCCAGUAGCGGCGAGCGAACGGGGAGCAGCCCAGAGCCUGAAUCAGUGUGUGUGUUAGUGGAAGCGUCUGGAAAGGCGCGCGAUACAGGGUGACAGCCCCGUACACAAAAAUGCACAUGCUGUGAGCUCGAUGAGUAGGGCGGGACACGUGGUAUCCUGUCUGAAUAUGGGGGGACCAUCCUCCAAGGCUAAAUACUCCUGACUGACCGAUAGUGAACCAGUACCGUGAGGGAAAGGCGAAAAGAACCCCGGCGAGGGGAGUGAAAAAGAACCUGAAACCGUGUACGUACAAGCAGUGGGAGCACGCUUAGGCGUGUGACUGCGUACCUUUUGUAUAAUGGGUCAGCGACUUAUAUUCUGUAGCAAGGUUAACCGAAUAGGGGAGCCGAAGGGAAACCGAGUCUUAACUGGGCGUUAAGUUGCAGGGUAUAGACCCGAAACCCGGUGAUCUAGCCAUGGGCAGGUUGAAGGUUGGGUAACACUAACUGGAGGACCGAACCGACUAAUGUUGAAAAAUUAGCGGAUGACUUGUGGCUGGGGGUGAAAGGCCAAUCAAACCGGGAGAUAGCUGGUUCUCCCCGAAAGCUAUUUAGGUAGCGCCUCGUGAAUUCAUCUCCGGGGGUAGAGCACUGUUUCGGCAAGGGGGUCAUCCCGACUUACCAACCCGAUGCAAACUGCGAAUACCGGAGAAUGUUAUCACGGGAGACACACGGCGGGUGCUAACGUCCGUCGUGAAGAGGGAAACAACCCAGACCGCCAGCUAAGGUCCCAAAGUCAUGGUUAAGUGGGAAACGAUGUGGGAAGGCCCAGACAGCCAGGAUGUUGGCUUAGAAGCAGCCAUCAUUUAAAGAAAGCGUAAUAGCUCACUGGUCGAGUCGGCCUGCGCGGAAGAUGUAACGGGGCUAAACCAUGCACCGAAGCUGCGGCAGCGACGCUUAUGCGUUGUUGGGUAGGGGAGCGUUCUGUAAGCCUGCGAAGGUGUGCUGUGAGGCAUGCUGGAGGUAUCAGAAGUGCGAAUGCUGACAUAAGUAACGAUAAAGCGGGUGAAAAGCCCGCUCGCCGGAAGACCAAGGGUUCCUGUCCAACGUUAAUCGGGGCAGGGUGAGUCGACCCCUAAGGCGAGGCCGAAAGGCGUAGUCGAUGGGAAACAGGUUAAUAUUCCUGUACUUGGUGUUACUGCGAAGGGGGGACGGAGAAGGCUAUGUUGGCCGGGCGACGGUUGUCCCGGUUUAAGCGUGUAGGCUGGUUUUCCAGGCAAAUCCGGAAAAUCAAGGCUGAGGCGUGAUGACGAGGCACUACGGUGCUGAAGCAACAAAUGCCCUGCUUCCAGGAAAAGCCUCUAAGCAUCAGGUAACAUCAAAUCGUACCCCAAACCGACACAGGUGGUCAGGUAGAGAAUACCAAGGCGCUUGAGAGAACUCGGGUGAAGGAACUAGGCAAAAUGGUGCCGUAACUUCGGGAGAAGGCACGCUGAUAUGUAGGUGAGGUCCCUCGCGGAUGGAGCUGAAAUCAGUCGAAGAUACCAGCUGGCUGCAACUGUUUAUUAAAAACACAGCACUGUGCAAACACGAAAGUGGACGUAUACGGUGUGACGCCUGCCCGGUGCCGGAAGGUUAAUUGAUGGGGUUAGCGCAAGCGAAGCUCUUGAUCGAAGCCCCGGUAAACGGCGGCCGUAACUAUAACGGUCCUAAGGUAGCGAAAUUCCUUGUCGGGUAAGUUCCGACCUGCACGAAUGGCGUAAUGAUGGCCAGGCUGUCUCCACCCGAGACUCAGUGAAAUUGAACUCGCUGUGAAGAUGCAGUGUACCCGCGGCAAGACGGAAAGACCCCGUGAACCUUUACUAUAGCUUGACACUGAACAUUGAGCCUUGAUGUGUAGGAUAGGUGGGAGGCUUUGAAGUGUGGACGCCAGUCUGCAUGGAGCCGACCUUGAAAUACCACCCUUUAAUGUUUGAUGUUCUAACGUUGACCCGUAAUCCGGGUUGCGGACAGUGUCUGGUGGGUAGUUUGACUGGGGCGGUCUCCUCCUAAAGAGUAACGGAGGAGCACGAAGGUUGGCUAAUCCUGGUCGGACAUCAGGAGGUUAGUGCAAUGGCAUAAGCCAGCUUGACUGCGAGCGUGACGGCGCGAGCAGGUGCGAAAGCAGGUCAUAGUGAUCCGGUGGUUCUGAAUGGAAGGGCCAUCGCUCAACGGAUAAAAGGUACUCCGGGGAUAACAGGCUGAUACCGCCCAAGAGUUCAUAUCGACGGCGGUGUUUGGCACCUCGAUGUCGGCUCAUCACAUCCUGGGGCUGAAGUAGGUCCCAAGGGUAUGGCUGUUCGCCAUUUAAAGUGGUACGCGAGCUGGGUUUAGAACGUCGUGAGACAGUUCGGUCCCUAUCUGCCGUGGGCGCUGGAGAACUGAGGGGGGCUGCUCCUAGUACGAGAGGACCGGAGUGGACGCAUCACUGGUGUUCGGGUUGUCAUGCCAAUGGCACUGCCCGGUAGCUAAAUGCGGAAGAGAUAAGUGCUGAAAGCAUCUAAGCACGAAACUUGCCCCGAGAUGAGUUCUCCCUGACCCUUUAAGGGUCCUGAAGGAACGUUGAAGACGACGACGUUGAUAGGCCGGGUGUGUAAGCGCAGCGAUGCGUUGAGCUAACCGGUACUAAUGAACCGUGAGGCUUAACCUU
train_set component_1 8b0x_a 4v53_DB 3.54 2014-07-09 GGUUAAGCGACUAAGCGUACACGGUGGAUGCCCUGGCAGUCAGAGGCGAUGAAGGACGUGCUAAUCUGCGAUAAGCGUCGGUAAGGUGAUAUGAACCGUUAUAACCGGCGAUUUCCGAAUGGGGAAACCCAGUGUGUUUCGACACACUAUCAUUAACUGAAUCCAUAGGUUAAUGAGGCGAACCGGGGGAACUGAAACAUCUAAGUACCCCGAGGAAAAGAAAUCAACCGAGAUUCCCCCAGUAGCGGCGAGCGAACGGGGAGCAGCCCAGAGCCUGAAUCAGUGUGUGUGUUAGUGGAAGCGUCUGGAAAGGCGCGCGAUACAGGGUGACAGCCCCGUACACAAAAAUGCACAUGCUGUGAGCUCGAUGAGUAGGGCGGGACACGUGGUAUCCUGUCUGAAUAUGGGGGGACCAUCCUCCAAGGCUAAAUACUCCUGACUGACCGAUAGUGAACCAGUACCGUGAGGGAAAGGCGAAAAGAACCCCGGCGAGGGGAGUGAAAAAGAACCUGAAACCGUGUACGUACAAGCAGUGGGAGCACGCUUAGGCGUGUGACUGCGUACCUUUUGUAUAAUGGGUCAGCGACUUAUAUUCUGUAGCAAGGUUAACCGAAUAGGGGAGCCGAAGGGAAACCGAGUCUUAACUGGGCGUUAAGUUGCAGGGUAUAGACCCGAAACCCGGUGAUCUAGCCAUGGGCAGGUUGAAGGUUGGGUAACACUAACUGGAGGACCGAACCGACUAAUGUUGAAAAAUUAGCGGAUGACUUGUGGCUGGGGGUGAAAGGCCAAUCAAACCGGGAGAUAGCUGGUUCUCCCCGAAAGCUAUUUAGGUAGCGCCUCGUGAAUUCAUCUCCGGGGGUAGAGCACUGUUUCGGCAAGGGGGUCAUCCCGACUUACCAACCCGAUGCAAACUGCGAAUACCGGAGAAUGUUAUCACGGGAGACACACGGCGGGUGCUAACGUCCGUCGUGAAGAGGGAAACAACCCAGACCGCCAGCUAAGGUCCCAAAGUCAUGGUUAAGUGGGAAACGAUGUGGGAAGGCCCAGACAGCCAGGAUGUUGGCUUAGAAGCAGCCAUCAUUUAAAGAAAGCGUAAUAGCUCACUGGUCGAGUCGGCCUGCGCGGAAGAUGUAACGGGGCUAAACCAUGCACCGAAGCUGCGGCAGCGACGCUUAUGCGUUGUUGGGUAGGGGAGCGUUCUGUAAGCCUGCGAAGGUGUGCUGUGAGGCAUGCUGGAGGUAUCAGAAGUGCGAAUGCUGACAUAAGUAACGAUAAAGCGGGUGAAAAGCCCGCUCGCCGGAAGACCAAGGGUUCCUGUCCAACGUUAAUCGGGGCAGGGUGAGUCGACCCCUAAGGCGAGGCCGAAAGGCGUAGUCGAUGGGAAACAGGUUAAUAUUCCUGUACUUGGUGUUACUGCGAAGGGGGGACGGAGAAGGCUAUGUUGGCCGGGCGACGGUUGUCCCGGUUUAAGCGUGUAGGCUGGUUUUCCAGGCAAAUCCGGAAAAUCAAGGCUGAGGCGUGAUGACGAGGCACUACGGUGCUGAAGCAACAAAUGCCCUGCUUCCAGGAAAAGCCUCUAAGCAUCAGGUAACAUCAAAUCGUACCCCAAACCGACACAGGUGGUCAGGUAGAGAAUACCAAGGCGCUUGAGAGAACUCGGGUGAAGGAACUAGGCAAAAUGGUGCCGUAACUUCGGGAGAAGGCACGCUGAUAUGUAGGUGAGGUCCCUCGCGGAUGGAGCUGAAAUCAGUCGAAGAUACCAGCUGGCUGCAACUGUUUAUUAAAAACACAGCACUGUGCAAACACGAAAGUGGACGUAUACGGUGUGACGCCUGCCCGGUGCCGGAAGGUUAAUUGAUGGGGUUAGCGCAAGCGAAGCUCUUGAUCGAAGCCCCGGUAAACGGCGGCCGUAACUAUAACGGUCCUAAGGUAGCGAAAUUCCUUGUCGGGUAAGUUCCGACCUGCACGAAUGGCGUAAUGAUGGCCAGGCUGUCUCCACCCGAGACUCAGUGAAAUUGAACUCGCUGUGAAGAUGCAGUGUACCCGCGGCAAGACGGAAAGACCCCGUGAACCUUUACUAUAGCUUGACACUGAACAUUGAGCCUUGAUGUGUAGGAUAGGUGGGAGGCUUUGAAGUGUGGACGCCAGUCUGCAUGGAGCCGACCUUGAAAUACCACCCUUUAAUGUUUGAUGUUCUAACGUUGACCCGUAAUCCGGGUUGCGGACAGUGUCUGGUGGGUAGUUUGACUGGGGCGGUCUCCUCCUAAAGAGUAACGGAGGAGCACGAAGGUUGGCUAAUCCUGGUCGGACAUCAGGAGGUUAGUGCAAUGGCAUAAGCCAGCUUGACUGCGAGCGUGACGGCGCGAGCAGGUGCGAAAGCAGGUCAUAGUGAUCCGGUGGUUCUGAAUGGAAGGGCCAUCGCUCAACGGAUAAAAGGUACUCCGGGGAUAACAGGCUGAUACCGCCCAAGAGUUCAUAUCGACGGCGGUGUUUGGCACCUCGAUGUCGGCUCAUCACAUCCUGGGGCUGAAGUAGGUCCCAAGGGUAUGGCUGUUCGCCAUUUAAAGUGGUACGCGAGCUGGGUUUAGAACGUCGUGAGACAGUUCGGUCCCUAUCUGCCGUGGGCGCUGGAGAACUGAGGGGGGCUGCUCCUAGUACGAGAGGACCGGAGUGGACGCAUCACUGGUGUUCGGGUUGUCAUGCCAAUGGCACUGCCCGGUAGCUAAAUGCGGAAGAGAUAAGUGCUGAAAGCAUCUAAGCACGAAACUUGCCCCGAGAUGAGUUCUCCCUGACCCUUUAAGGGUCCUGAAGGAACGUUGAAGACGACGACGUUGAUAGGCCGGGUGUGUAAGCGCAGCGAUGCGUUGAGCUAACCGGUACUAAUGAACCGUGAGGCUUAACCUU
train_set component_1 8b0x_a 4v53_BB 3.54 2014-07-09 GGUUAAGCGACUAAGCGUACACGGUGGAUGCCCUGGCAGUCAGAGGCGAUGAAGGACGUGCUAAUCUGCGAUAAGCGUCGGUAAGGUGAUAUGAACCGUUAUAACCGGCGAUUUCCGAAUGGGGAAACCCAGUGUGUUUCGACACACUAUCAUUAACUGAAUCCAUAGGUUAAUGAGGCGAACCGGGGGAACUGAAACAUCUAAGUACCCCGAGGAAAAGAAAUCAACCGAGAUUCCCCCAGUAGCGGCGAGCGAACGGGGAGCAGCCCAGAGCCUGAAUCAGUGUGUGUGUUAGUGGAAGCGUCUGGAAAGGCGCGCGAUACAGGGUGACAGCCCCGUACACAAAAAUGCACAUGCUGUGAGCUCGAUGAGUAGGGCGGGACACGUGGUAUCCUGUCUGAAUAUGGGGGGACCAUCCUCCAAGGCUAAAUACUCCUGACUGACCGAUAGUGAACCAGUACCGUGAGGGAAAGGCGAAAAGAACCCCGGCGAGGGGAGUGAAAAAGAACCUGAAACCGUGUACGUACAAGCAGUGGGAGCACGCUUAGGCGUGUGACUGCGUACCUUUUGUAUAAUGGGUCAGCGACUUAUAUUCUGUAGCAAGGUUAACCGAAUAGGGGAGCCGAAGGGAAACCGAGUCUUAACUGGGCGUUAAGUUGCAGGGUAUAGACCCGAAACCCGGUGAUCUAGCCAUGGGCAGGUUGAAGGUUGGGUAACACUAACUGGAGGACCGAACCGACUAAUGUUGAAAAAUUAGCGGAUGACUUGUGGCUGGGGGUGAAAGGCCAAUCAAACCGGGAGAUAGCUGGUUCUCCCCGAAAGCUAUUUAGGUAGCGCCUCGUGAAUUCAUCUCCGGGGGUAGAGCACUGUUUCGGCAAGGGGGUCAUCCCGACUUACCAACCCGAUGCAAACUGCGAAUACCGGAGAAUGUUAUCACGGGAGACACACGGCGGGUGCUAACGUCCGUCGUGAAGAGGGAAACAACCCAGACCGCCAGCUAAGGUCCCAAAGUCAUGGUUAAGUGGGAAACGAUGUGGGAAGGCCCAGACAGCCAGGAUGUUGGCUUAGAAGCAGCCAUCAUUUAAAGAAAGCGUAAUAGCUCACUGGUCGAGUCGGCCUGCGCGGAAGAUGUAACGGGGCUAAACCAUGCACCGAAGCUGCGGCAGCGACGCUUAUGCGUUGUUGGGUAGGGGAGCGUUCUGUAAGCCUGCGAAGGUGUGCUGUGAGGCAUGCUGGAGGUAUCAGAAGUGCGAAUGCUGACAUAAGUAACGAUAAAGCGGGUGAAAAGCCCGCUCGCCGGAAGACCAAGGGUUCCUGUCCAACGUUAAUCGGGGCAGGGUGAGUCGACCCCUAAGGCGAGGCCGAAAGGCGUAGUCGAUGGGAAACAGGUUAAUAUUCCUGUACUUGGUGUUACUGCGAAGGGGGGACGGAGAAGGCUAUGUUGGCCGGGCGACGGUUGUCCCGGUUUAAGCGUGUAGGCUGGUUUUCCAGGCAAAUCCGGAAAAUCAAGGCUGAGGCGUGAUGACGAGGCACUACGGUGCUGAAGCAACAAAUGCCCUGCUUCCAGGAAAAGCCUCUAAGCAUCAGGUAACAUCAAAUCGUACCCCAAACCGACACAGGUGGUCAGGUAGAGAAUACCAAGGCGCUUGAGAGAACUCGGGUGAAGGAACUAGGCAAAAUGGUGCCGUAACUUCGGGAGAAGGCACGCUGAUAUGUAGGUGAGGUCCCUCGCGGAUGGAGCUGAAAUCAGUCGAAGAUACCAGCUGGCUGCAACUGUUUAUUAAAAACACAGCACUGUGCAAACACGAAAGUGGACGUAUACGGUGUGACGCCUGCCCGGUGCCGGAAGGUUAAUUGAUGGGGUUAGCGCAAGCGAAGCUCUUGAUCGAAGCCCCGGUAAACGGCGGCCGUAACUAUAACGGUCCUAAGGUAGCGAAAUUCCUUGUCGGGUAAGUUCCGACCUGCACGAAUGGCGUAAUGAUGGCCAGGCUGUCUCCACCCGAGACUCAGUGAAAUUGAACUCGCUGUGAAGAUGCAGUGUACCCGCGGCAAGACGGAAAGACCCCGUGAACCUUUACUAUAGCUUGACACUGAACAUUGAGCCUUGAUGUGUAGGAUAGGUGGGAGGCUUUGAAGUGUGGACGCCAGUCUGCAUGGAGCCGACCUUGAAAUACCACCCUUUAAUGUUUGAUGUUCUAACGUUGACCCGUAAUCCGGGUUGCGGACAGUGUCUGGUGGGUAGUUUGACUGGGGCGGUCUCCUCCUAAAGAGUAACGGAGGAGCACGAAGGUUGGCUAAUCCUGGUCGGACAUCAGGAGGUUAGUGCAAUGGCAUAAGCCAGCUUGACUGCGAGCGUGACGGCGCGAGCAGGUGCGAAAGCAGGUCAUAGUGAUCCGGUGGUUCUGAAUGGAAGGGCCAUCGCUCAACGGAUAAAAGGUACUCCGGGGAUAACAGGCUGAUACCGCCCAAGAGUUCAUAUCGACGGCGGUGUUUGGCACCUCGAUGUCGGCUCAUCACAUCCUGGGGCUGAAGUAGGUCCCAAGGGUAUGGCUGUUCGCCAUUUAAAGUGGUACGCGAGCUGGGUUUAGAACGUCGUGAGACAGUUCGGUCCCUAUCUGCCGUGGGCGCUGGAGAACUGAGGGGGGCUGCUCCUAGUACGAGAGGACCGGAGUGGACGCAUCACUGGUGUUCGGGUUGUCAUGCCAAUGGCACUGCCCGGUAGCUAAAUGCGGAAGAGAUAAGUGCUGAAAGCAUCUAAGCACGAAACUUGCCCCGAGAUGAGUUCUCCCUGACCCUUUAAGGGUCCUGAAGGAACGUUGAAGACGACGACGUUGAUAGGCCGGGUGUGUAAGCGCAGCGAUGCGUUGAGCUAACCGGUACUAAUGAACCGUGAGGCUUAACCUU
train_set component_1 8b0x_a 8c9a_A 4.86 2023-04-05 GGUUAAGCGACUAAGCGUACACGGUGGAUGCCCUGGCAGUCAGAGGCGAUGAAGGACGUGCUAAUCUGCGAUAAGCGUCGGUAAGGUGAUAUGAACCGUUAUAACCGGCGAUUUCCGAAUGGGGAAACCCAGUGUGUUUCGACACACUAUCAUUAACUGAAUCCAUAGGUUAAUGAGGCGAACCGGGGGAACUGAAACAUCUAAGUACCCCGAGGAAAAGAAAUCAACCGAGAUUCCCCCAGUAGCGGCGAGCGAACGGGGAGCAGCCCAGAGCCUGAAUCAGUGUGUGUGUUAGUGGAAGCGUCUGGAAAGGCGCGCGAUACAGGGUGACAGCCCCGUACACAAAAAUGCACAUGCUGUGAGCUCGAUGAGUAGGGCGGGACACGUGGUAUCCUGUCUGAAUAUGGGGGGACCAUCCUCCAAGGCUAAAUACUCCUGACUGACCGAUAGUGAACCAGUACCGUGAGGGAAAGGCGAAAAGAACCCCGGCGAGGGGAGUGAAAAAGAACCUGAAACCGUGUACGUACAAGCAGUGGGAGCACGCUUAGGCGUGUGACUGCGUACCUUUUGUAUAAUGGGUCAGCGACUUAUAUUCUGUAGCAAGGUUAACCGAAUAGGGGAGCCGAAGGGAAACCGAGUCUUAACUGGGCGUUAAGUUGCAGGGUAUAGACCCGAAACCCGGUGAUCUAGCCAUGGGCAGGUUGAAGGUUGGGUAACACUAACUGGAGGACCGAACCGACUAAUGUUGAAAAAUUAGCGGAUGACUUGUGGCUGGGGGUGAAAGGCCAAUCAAACCGGGAGAUAGCUGGUUCUCCCCGAAAGCUAUUUAGGUAGCGCCUCGUGAAUUCAUCUCCGGGGGUAGAGCACUGUUUCGGCAAGGGGGUCAUCCCGACUUACCAACCCGAUGCAAACUGCGAAUACCGGAGAAUGUUAUCACGGGAGACACACGGCGGGUGCUAACGUCCGUCGUGAAGAGGGAAACAACCCAGACCGCCAGCUAAGGUCCCAAAGUCAUGGUUAAGUGGGAAACGAUGUGGGAAGGCCCAGACAGCCAGGAUGUUGGCUUAGAAGCAGCCAUCAUUUAAAGAAAGCGUAAUAGCUCACUGGUCGAGUCGGCCUGCGCGGAAGAUGUAACGGGGCUAAACCAUGCACCGAAGCUGCGGCAGCGACGCUUAUGCGUUGUUGGGUAGGGGAGCGUUCUGUAAGCCUGCGAAGGUGUGCUGUGAGGCAUGCUGGAGGUAUCAGAAGUGCGAAUGCUGACAUAAGUAACGAUAAAGCGGGUGAAAAGCCCGCUCGCCGGAAGACCAAGGGUUCCUGUCCAACGUUAAUCGGGGCAGGGUGAGUCGACCCCUAAGGCGAGGCCGAAAGGCGUAGUCGAUGGGAAACAGGUUAAUAUUCCUGUACUUGGUGUUACUGCGAAGGGGGGACGGAGAAGGCUAUGUUGGCCGGGCGACGGUUGUCCCGGUUUAAGCGUGUAGGCUGGUUUUCCAGGCAAAUCCGGAAAAUCAAGGCUGAGGCGUGAUGACGAGGCACUACGGUGCUGAAGCAACAAAUGCCCUGCUUCCAGGAAAAGCCUCUAAGCAUCAGGUAACAUCAAAUCGUACCCCAAACCGACACAGGUGGUCAGGUAGAGAAUACCAAGGCGCUUGAGAGAACUCGGGUGAAGGAACUAGGCAAAAUGGUGCCGUAACUUCGGGAGAAGGCACGCUGAUAUGUAGGUGAGGUCCCUCGCGGAUGGAGCUGAAAUCAGUCGAAGAUACCAGCUGGCUGCAACUGUUUAUUAAAAACACAGCACUGUGCAAACACGAAAGUGGACGUAUACGGUGUGACGCCUGCCCGGUGCCGGAAGGUUAAUUGAUGGGGUUAGCGCAAGCGAAGCUCUUGAUCGAAGCCCCGGUAAACGGCGGCCGUAACUAUAACGGUCCUAAGGUAGCGAAAUUCCUUGUCGGGUAAGUUCCGACCUGCACGAAUGGCGUAAUGAUGGCCAGGCUGUCUCCACCCGAGACUCAGUGAAAUUGAACUCGCUGUGAAGAUGCAGUGUACCCGCGGCAAGACGGAAAGACCCCGUGAACCUUUACUAUAGCUUGACACUGAACAUUGAGCCUUGAUGUGUAGGAUAGGUGGGAGGCUUUGAAGUGUGGACGCCAGUCUGCAUGGAGCCGACCUUGAAAUACCACCCUUUAAUGUUUGAUGUUCUAACGUUGACCCGUAAUCCGGGUUGCGGACAGUGUCUGGUGGGUAGUUUGACUGGGGCGGUCUCCUCCUAAAGAGUAACGGAGGAGCACGAAGGUUGGCUAAUCCUGGUCGGACAUCAGGAGGUUAGUGCAAUGGCAUAAGCCAGCUUGACUGCGAGCGUGACGGCGCGAGCAGGUGCGAAAGCAGGUCAUAGUGAUCCGGUGGUUCUGAAUGGAAGGGCCAUCGCUCAACGGAUAAAAGGUACUCCGGGGAUAACAGGCUGAUACCGCCCAAGAGUUCAUAUCGACGGCGGUGUUUGGCACCUCGAUGUCGGCUCAUCACAUCCUGGGGCUGAAGUAGGUCCCAAGGGUAUGGCUGUUCGCCAUUUAAAGUGGUACGCGAGCUGGGUUUAGAACGUCGUGAGACAGUUCGGUCCCUAUCUGCCGUGGGCGCUGGAGAACUGAGGGGGGCUGCUCCUAGUACGAGAGGACCGGAGUGGACGCAUCACUGGUGUUCGGGUUGUCAUGCCAAUGGCACUGCCCGGUAGCUAAAUGCGGAAGAGAUAAGUGCUGAAAGCAUCUAAGCACGAAACUUGCCCCGAGAUGAGUUCUCCCUGACCCUUUAAGGGUCCUGAAGGAACGUUGAAGACGACGACGUUGAUAGGCCGGGUGUGUAAGCGCAGCGAUGCGUUGAGCUAACCGGUACUAAUGAACCGUGAGGCUUAACCUU
train_set component_1 8b0x_a 6pcq_I 2.6 2020-06-17 GGUUAAGCGACUAAGCGUACACGGUGGAUGCCCUGGCAGUCAGAGGCGAUGAAGGACGUGCUAAUCUGCGAUAAGCGUCGGUAAGGUGAUAUGAACCGUUAUAACCGGCGAUUUCCGAAUGGGGAAACCCAGUGUGUUUCGACACACUAUCAUUAACUGAAUCCAUAGGUUAAUGAGGCGAACCGGGGGAACUGAAACAUCUAAGUACCCCGAGGAAAAGAAAUCAACCGAGAUUCCCCCAGUAGCGGCGAGCGAACGGGGAGCAGCCCAGAGCCUGAAUCAGUGUGUGUGUUAGUGGAAGCGUCUGGAAAGGCGCGCGAUACAGGGUGACAGCCCCGUACACAAAAAUGCACAUGCUGUGAGCUCGAUGAGUAGGGCGGGACACGUGGUAUCCUGUCUGAAUAUGGGGGGACCAUCCUCCAAGGCUAAAUACUCCUGACUGACCGAUAGUGAACCAGUACCGUGAGGGAAAGGCGAAAAGAACCCCGGCGAGGGGAGUGAAAAAGAACCUGAAACCGUGUACGUACAAGCAGUGGGAGCACGCUUAGGCGUGUGACUGCGUACCUUUUGUAUAAUGGGUCAGCGACUUAUAUUCUGUAGCAAGGUUAACCGAAUAGGGGAGCCGAAGGGAAACCGAGUCUUAACUGGGCGUUAAGUUGCAGGGUAUAGACCCGAAACCCGGUGAUCUAGCCAUGGGCAGGUUGAAGGUUGGGUAACACUAACUGGAGGACCGAACCGACUAAUGUUGAAAAAUUAGCGGAUGACUUGUGGCUGGGGGUGAAAGGCCAAUCAAACCGGGAGAUAGCUGGUUCUCCCCGAAAGCUAUUUAGGUAGCGCCUCGUGAAUUCAUCUCCGGGGGUAGAGCACUGUUUCGGCAAGGGGGUCAUCCCGACUUACCAACCCGAUGCAAACUGCGAAUACCGGAGAAUGUUAUCACGGGAGACACACGGCGGGUGCUAACGUCCGUCGUGAAGAGGGAAACAACCCAGACCGCCAGCUAAGGUCCCAAAGUCAUGGUUAAGUGGGAAACGAUGUGGGAAGGCCCAGACAGCCAGGAUGUUGGCUUAGAAGCAGCCAUCAUUUAAAGAAAGCGUAAUAGCUCACUGGUCGAGUCGGCCUGCGCGGAAGAUGUAACGGGGCUAAACCAUGCACCGAAGCUGCGGCAGCGACGCUUAUGCGUUGUUGGGUAGGGGAGCGUUCUGUAAGCCUGCGAAGGUGUGCUGUGAGGCAUGCUGGAGGUAUCAGAAGUGCGAAUGCUGACAUAAGUAACGAUAAAGCGGGUGAAAAGCCCGCUCGCCGGAAGACCAAGGGUUCCUGUCCAACGUUAAUCGGGGCAGGGUGAGUCGACCCCUAAGGCGAGGCCGAAAGGCGUAGUCGAUGGGAAACAGGUUAAUAUUCCUGUACUUGGUGUUACUGCGAAGGGGGGACGGAGAAGGCUAUGUUGGCCGGGCGACGGUUGUCCCGGUUUAAGCGUGUAGGCUGGUUUUCCAGGCAAAUCCGGAAAAUCAAGGCUGAGGCGUGAUGACGAGGCACUACGGUGCUGAAGCAACAAAUGCCCUGCUUCCAGGAAAAGCCUCUAAGCAUCAGGUAACAUCAAAUCGUACCCCAAACCGACACAGGUGGUCAGGUAGAGAAUACCAAGGCGCUUGAGAGAACUCGGGUGAAGGAACUAGGCAAAAUGGUGCCGUAACUUCGGGAGAAGGCACGCUGAUAUGUAGGUGAGGUCCCUCGCGGAUGGAGCUGAAAUCAGUCGAAGAUACCAGCUGGCUGCAACUGUUUAUUAAAAACACAGCACUGUGCAAACACGAAAGUGGACGUAUACGGUGUGACGCCUGCCCGGUGCCGGAAGGUUAAUUGAUGGGGUUAGCGCAAGCGAAGCUCUUGAUCGAAGCCCCGGUAAACGGCGGCCGUAACUAUAACGGUCCUAAGGUAGCGAAAUUCCUUGUCGGGUAAGUUCCGACCUGCACGAAUGGCGUAAUGAUGGCCAGGCUGUCUCCACCCGAGACUCAGUGAAAUUGAACUCGCUGUGAAGAUGCAGUGUACCCGCGGCAAGACGGAAAGACCCCGUGAACCUUUACUAUAGCUUGACACUGAACAUUGAGCCUUGAUGUGUAGGAUAGGUGGGAGGCUUUGAAGUGUGGACGCCAGUCUGCAUGGAGCCGACCUUGAAAUACCACCCUUUAAUGUUUGAUGUUCUAACGUUGACCCGUAAUCCGGGUUGCGGACAGUGUCUGGUGGGUAGUUUGACUGGGGCGGUCUCCUCCUAAAGAGUAACGGAGGAGCACGAAGGUUGGCUAAUCCUGGUCGGACAUCAGGAGGUUAGUGCAAUGGCAUAAGCCAGCUUGACUGCGAGCGUGACGGCGCGAGCAGGUGCGAAAGCAGGUCAUAGUGAUCCGGUGGUUCUGAAUGGAAGGGCCAUCGCUCAACGGAUAAAAGGUACUCCGGGGAUAACAGGCUGAUACCGCCCAAGAGUUCAUAUCGACGGCGGUGUUUGGCACCUCGAUGUCGGCUCAUCACAUCCUGGGGCUGAAGUAGGUCCCAAGGGUAUGGCUGUUCGCCAUUUAAAGUGGUACGCGAGCUGGGUUUAGAACGUCGUGAGACAGUUCGGUCCCUAUCUGCCGUGGGCGCUGGAGAACUGAGGGGGGCUGCUCCUAGUACGAGAGGACCGGAGUGGACGCAUCACUGGUGUUCGGGUUGUCAUGCCAAUGGCACUGCCCGGUAGCUAAAUGCGGAAGAGAUAAGUGCUGAAAGCAUCUAAGCACGAAACUUGCCCCGAGAUGAGUUCUCCCUGACCCUUUAAGGGUCCUGAAGGAACGUUGAAGACGACGACGUUGAUAGGCCGGGUGUGUAAGCGCAGCGAUGCGUUGAGCUAACCGGUACUAAUGAACCGUGAGGCUUAACCUU
train_set component_1 8b0x_a 8phj_a 3.67 2023-12-13 GGUUAAGCGACUAAGCGUACACGGUGGAUGCCCUGGCAGUCAGAGGCGAUGAAGGACGUGCUAAUCUGCGAUAAGCGUCGGUAAGGUGAUAUGAACCGUUAUAACCGGCGAUUUCCGAAUGGGGAAACCCAGUGUGUUUCGACACACUAUCAUUAACUGAAUCCAUAGGUUAAUGAGGCGAACCGGGGGAACUGAAACAUCUAAGUACCCCGAGGAAAAGAAAUCAACCGAGAUUCCCCCAGUAGCGGCGAGCGAACGGGGAGCAGCCCAGAGCCUGAAUCAGUGUGUGUGUUAGUGGAAGCGUCUGGAAAGGCGCGCGAUACAGGGUGACAGCCCCGUACACAAAAAUGCACAUGCUGUGAGCUCGAUGAGUAGGGCGGGACACGUGGUAUCCUGUCUGAAUAUGGGGGGACCAUCCUCCAAGGCUAAAUACUCCUGACUGACCGAUAGUGAACCAGUACCGUGAGGGAAAGGCGAAAAGAACCCCGGCGAGGGGAGUGAAAAAGAACCUGAAACCGUGUACGUACAAGCAGUGGGAGCACGCUUAGGCGUGUGACUGCGUACCUUUUGUAUAAUGGGUCAGCGACUUAUAUUCUGUAGCAAGGUUAACCGAAUAGGGGAGCCGAAGGGAAACCGAGUCUUAACUGGGCGUUAAGUUGCAGGGUAUAGACCCGAAACCCGGUGAUCUAGCCAUGGGCAGGUUGAAGGUUGGGUAACACUAACUGGAGGACCGAACCGACUAAUGUUGAAAAAUUAGCGGAUGACUUGUGGCUGGGGGUGAAAGGCCAAUCAAACCGGGAGAUAGCUGGUUCUCCCCGAAAGCUAUUUAGGUAGCGCCUCGUGAAUUCAUCUCCGGGGGUAGAGCACUGUUUCGGCAAGGGGGUCAUCCCGACUUACCAACCCGAUGCAAACUGCGAAUACCGGAGAAUGUUAUCACGGGAGACACACGGCGGGUGCUAACGUCCGUCGUGAAGAGGGAAACAACCCAGACCGCCAGCUAAGGUCCCAAAGUCAUGGUUAAGUGGGAAACGAUGUGGGAAGGCCCAGACAGCCAGGAUGUUGGCUUAGAAGCAGCCAUCAUUUAAAGAAAGCGUAAUAGCUCACUGGUCGAGUCGGCCUGCGCGGAAGAUGUAACGGGGCUAAACCAUGCACCGAAGCUGCGGCAGCGACGCUUAUGCGUUGUUGGGUAGGGGAGCGUUCUGUAAGCCUGCGAAGGUGUGCUGUGAGGCAUGCUGGAGGUAUCAGAAGUGCGAAUGCUGACAUAAGUAACGAUAAAGCGGGUGAAAAGCCCGCUCGCCGGAAGACCAAGGGUUCCUGUCCAACGUUAAUCGGGGCAGGGUGAGUCGACCCCUAAGGCGAGGCCGAAAGGCGUAGUCGAUGGGAAACAGGUUAAUAUUCCUGUACUUGGUGUUACUGCGAAGGGGGGACGGAGAAGGCUAUGUUGGCCGGGCGACGGUUGUCCCGGUUUAAGCGUGUAGGCUGGUUUUCCAGGCAAAUCCGGAAAAUCAAGGCUGAGGCGUGAUGACGAGGCACUACGGUGCUGAAGCAACAAAUGCCCUGCUUCCAGGAAAAGCCUCUAAGCAUCAGGUAACAUCAAAUCGUACCCCAAACCGACACAGGUGGUCAGGUAGAGAAUACCAAGGCGCUUGAGAGAACUCGGGUGAAGGAACUAGGCAAAAUGGUGCCGUAACUUCGGGAGAAGGCACGCUGAUAUGUAGGUGAGGUCCCUCGCGGAUGGAGCUGAAAUCAGUCGAAGAUACCAGCUGGCUGCAACUGUUUAUUAAAAACACAGCACUGUGCAAACACGAAAGUGGACGUAUACGGUGUGACGCCUGCCCGGUGCCGGAAGGUUAAUUGAUGGGGUUAGCGCAAGCGAAGCUCUUGAUCGAAGCCCCGGUAAACGGCGGCCGUAACUAUAACGGUCCUAAGGUAGCGAAAUUCCUUGUCGGGUAAGUUCCGACCUGCACGAAUGGCGUAAUGAUGGCCAGGCUGUCUCCACCCGAGACUCAGUGAAAUUGAACUCGCUGUGAAGAUGCAGUGUACCCGCGGCAAGACGGAAAGACCCCGUGAACCUUUACUAUAGCUUGACACUGAACAUUGAGCCUUGAUGUGUAGGAUAGGUGGGAGGCUUUGAAGUGUGGACGCCAGUCUGCAUGGAGCCGACCUUGAAAUACCACCCUUUAAUGUUUGAUGUUCUAACGUUGACCCGUAAUCCGGGUUGCGGACAGUGUCUGGUGGGUAGUUUGACUGGGGCGGUCUCCUCCUAAAGAGUAACGGAGGAGCACGAAGGUUGGCUAAUCCUGGUCGGACAUCAGGAGGUUAGUGCAAUGGCAUAAGCCAGCUUGACUGCGAGCGUGACGGCGCGAGCAGGUGCGAAAGCAGGUCAUAGUGAUCCGGUGGUUCUGAAUGGAAGGGCCAUCGCUCAACGGAUAAAAGGUACUCCGGGGAUAACAGGCUGAUACCGCCCAAGAGUUCAUAUCGACGGCGGUGUUUGGCACCUCGAUGUCGGCUCAUCACAUCCUGGGGCUGAAGUAGGUCCCAAGGGUAUGGCUGUUCGCCAUUUAAAGUGGUACGCGAGCUGGGUUUAGAACGUCGUGAGACAGUUCGGUCCCUAUCUGCCGUGGGCGCUGGAGAACUGAGGGGGGCUGCUCCUAGUACGAGAGGACCGGAGUGGACGCAUCACUGGUGUUCGGGUUGUCAUGCCAAUGGCACUGCCCGGUAGCUAAAUGCGGAAGAGAUAAGUGCUGAAAGCAUCUAAGCACGAAACUUGCCCCGAGAUGAGUUCUCCCUGACCCUUUAAGGGUCCUGAAGGAACGUUGAAGACGACGACGUUGAUAGGCCGGGUGUGUAAGCGCAGCGAUGCGUUGAGCUAACCGGUACUAAUGAACCGUGAGGCUUAACCUU
train_set component_1 8b0x_a 7n30_23 2.66 2021-07-14 GGUUAAGCGACUAAGCGUACACGGUGGAUGCCCUGGCAGUCAGAGGCGAUGAAGGACGUGCUAAUCUGCGAUAAGCGUCGGUAAGGUGAUAUGAACCGUUAUAACCGGCGAUUUCCGAAUGGGGAAACCCAGUGUGUUUCGACACACUAUCAUUAACUGAAUCCAUAGGUUAAUGAGGCGAACCGGGGGAACUGAAACAUCUAAGUACCCCGAGGAAAAGAAAUCAACCGAGAUUCCCCCAGUAGCGGCGAGCGAACGGGGAGCAGCCCAGAGCCUGAAUCAGUGUGUGUGUUAGUGGAAGCGUCUGGAAAGGCGCGCGAUACAGGGUGACAGCCCCGUACACAAAAAUGCACAUGCUGUGAGCUCGAUGAGUAGGGCGGGACACGUGGUAUCCUGUCUGAAUAUGGGGGGACCAUCCUCCAAGGCUAAAUACUCCUGACUGACCGAUAGUGAACCAGUACCGUGAGGGAAAGGCGAAAAGAACCCCGGCGAGGGGAGUGAAAAAGAACCUGAAACCGUGUACGUACAAGCAGUGGGAGCACGCUUAGGCGUGUGACUGCGUACCUUUUGUAUAAUGGGUCAGCGACUUAUAUUCUGUAGCAAGGUUAACCGAAUAGGGGAGCCGAAGGGAAACCGAGUCUUAACUGGGCGUUAAGUUGCAGGGUAUAGACCCGAAACCCGGUGAUCUAGCCAUGGGCAGGUUGAAGGUUGGGUAACACUAACUGGAGGACCGAACCGACUAAUGUUGAAAAAUUAGCGGAUGACUUGUGGCUGGGGGUGAAAGGCCAAUCAAACCGGGAGAUAGCUGGUUCUCCCCGAAAGCUAUUUAGGUAGCGCCUCGUGAAUUCAUCUCCGGGGGUAGAGCACUGUUUCGGCAAGGGGGUCAUCCCGACUUACCAACCCGAUGCAAACUGCGAAUACCGGAGAAUGUUAUCACGGGAGACACACGGCGGGUGCUAACGUCCGUCGUGAAGAGGGAAACAACCCAGACCGCCAGCUAAGGUCCCAAAGUCAUGGUUAAGUGGGAAACGAUGUGGGAAGGCCCAGACAGCCAGGAUGUUGGCUUAGAAGCAGCCAUCAUUUAAAGAAAGCGUAAUAGCUCACUGGUCGAGUCGGCCUGCGCGGAAGAUGUAACGGGGCUAAACCAUGCACCGAAGCUGCGGCAGCGACGCUUAUGCGUUGUUGGGUAGGGGAGCGUUCUGUAAGCCUGCGAAGGUGUGCUGUGAGGCAUGCUGGAGGUAUCAGAAGUGCGAAUGCUGACAUAAGUAACGAUAAAGCGGGUGAAAAGCCCGCUCGCCGGAAGACCAAGGGUUCCUGUCCAACGUUAAUCGGGGCAGGGUGAGUCGACCCCUAAGGCGAGGCCGAAAGGCGUAGUCGAUGGGAAACAGGUUAAUAUUCCUGUACUUGGUGUUACUGCGAAGGGGGGACGGAGAAGGCUAUGUUGGCCGGGCGACGGUUGUCCCGGUUUAAGCGUGUAGGCUGGUUUUCCAGGCAAAUCCGGAAAAUCAAGGCUGAGGCGUGAUGACGAGGCACUACGGUGCUGAAGCAACAAAUGCCCUGCUUCCAGGAAAAGCCUCUAAGCAUCAGGUAACAUCAAAUCGUACCCCAAACCGACACAGGUGGUCAGGUAGAGAAUACCAAGGCGCUUGAGAGAACUCGGGUGAAGGAACUAGGCAAAAUGGUGCCGUAACUUCGGGAGAAGGCACGCUGAUAUGUAGGUGAGGUCCCUCGCGGAUGGAGCUGAAAUCAGUCGAAGAUACCAGCUGGCUGCAACUGUUUAUUAAAAACACAGCACUGUGCAAACACGAAAGUGGACGUAUACGGUGUGACGCCUGCCCGGUGCCGGAAGGUUAAUUGAUGGGGUUAGCGCAAGCGAAGCUCUUGAUCGAAGCCCCGGUAAACGGCGGCCGUAACUAUAACGGUCCUAAGGUAGCGAAAUUCCUUGUCGGGUAAGUUCCGACCUGCACGAAUGGCGUAAUGAUGGCCAGGCUGUCUCCACCCGAGACUCAGUGAAAUUGAACUCGCUGUGAAGAUGCAGUGUACCCGCGGCAAGACGGAAAGACCCCGUGAACCUUUACUAUAGCUUGACACUGAACAUUGAGCCUUGAUGUGUAGGAUAGGUGGGAGGCUUUGAAGUGUGGACGCCAGUCUGCAUGGAGCCGACCUUGAAAUACCACCCUUUAAUGUUUGAUGUUCUAACGUUGACCCGUAAUCCGGGUUGCGGACAGUGUCUGGUGGGUAGUUUGACUGGGGCGGUCUCCUCCUAAAGAGUAACGGAGGAGCACGAAGGUUGGCUAAUCCUGGUCGGACAUCAGGAGGUUAGUGCAAUGGCAUAAGCCAGCUUGACUGCGAGCGUGACGGCGCGAGCAGGUGCGAAAGCAGGUCAUAGUGAUCCGGUGGUUCUGAAUGGAAGGGCCAUCGCUCAACGGAUAAAAGGUACUCCGGGGAUAACAGGCUGAUACCGCCCAAGAGUUCAUAUCGACGGCGGUGUUUGGCACCUCGAUGUCGGCUCAUCACAUCCUGGGGCUGAAGUAGGUCCCAAGGGUAUGGCUGUUCGCCAUUUAAAGUGGUACGCGAGCUGGGUUUAGAACGUCGUGAGACAGUUCGGUCCCUAUCUGCCGUGGGCGCUGGAGAACUGAGGGGGGCUGCUCCUAGUACGAGAGGACCGGAGUGGACGCAUCACUGGUGUUCGGGUUGUCAUGCCAAUGGCACUGCCCGGUAGCUAAAUGCGGAAGAGAUAAGUGCUGAAAGCAUCUAAGCACGAAACUUGCCCCGAGAUGAGUUCUCCCUGACCCUUUAAGGGUCCUGAAGGAACGUUGAAGACGACGACGUUGAUAGGCCGGGUGUGUAAGCGCAGCGAUGCGUUGAGCUAACCGGUACUAAUGAACCGUGAGGCUUAACCUU
train_set component_1 8b0x_a 8cgd_a 1.98 2023-07-26 GGUUAAGCGACUAAGCGUACACGGUGGAUGCCCUGGCAGUCAGAGGCGAUGAAGGACGUGCUAAUCUGCGAUAAGCGUCGGUAAGGUGAUAUGAACCGUUAUAACCGGCGAUUUCCGAAUGGGGAAACCCAGUGUGUUUCGACACACUAUCAUUAACUGAAUCCAUAGGUUAAUGAGGCGAACCGGGGGAACUGAAACAUCUAAGUACCCCGAGGAAAAGAAAUCAACCGAGAUUCCCCCAGUAGCGGCGAGCGAACGGGGAGCAGCCCAGAGCCUGAAUCAGUGUGUGUGUUAGUGGAAGCGUCUGGAAAGGCGCGCGAUACAGGGUGACAGCCCCGUACACAAAAAUGCACAUGCUGUGAGCUCGAUGAGUAGGGCGGGACACGUGGUAUCCUGUCUGAAUAUGGGGGGACCAUCCUCCAAGGCUAAAUACUCCUGACUGACCGAUAGUGAACCAGUACCGUGAGGGAAAGGCGAAAAGAACCCCGGCGAGGGGAGUGAAAAAGAACCUGAAACCGUGUACGUACAAGCAGUGGGAGCACGCUUAGGCGUGUGACUGCGUACCUUUUGUAUAAUGGGUCAGCGACUUAUAUUCUGUAGCAAGGUUAACCGAAUAGGGGAGCCGAAGGGAAACCGAGUCUUAACUGGGCGUUAAGUUGCAGGGUAUAGACCCGAAACCCGGUGAUCUAGCCAUGGGCAGGUUGAAGGUUGGGUAACACUAACUGGAGGACCGAACCGACUAAUGUUGAAAAAUUAGCGGAUGACUUGUGGCUGGGGGUGAAAGGCCAAUCAAACCGGGAGAUAGCUGGUUCUCCCCGAAAGCUAUUUAGGUAGCGCCUCGUGAAUUCAUCUCCGGGGGUAGAGCACUGUUUCGGCAAGGGGGUCAUCCCGACUUACCAACCCGAUGCAAACUGCGAAUACCGGAGAAUGUUAUCACGGGAGACACACGGCGGGUGCUAACGUCCGUCGUGAAGAGGGAAACAACCCAGACCGCCAGCUAAGGUCCCAAAGUCAUGGUUAAGUGGGAAACGAUGUGGGAAGGCCCAGACAGCCAGGAUGUUGGCUUAGAAGCAGCCAUCAUUUAAAGAAAGCGUAAUAGCUCACUGGUCGAGUCGGCCUGCGCGGAAGAUGUAACGGGGCUAAACCAUGCACCGAAGCUGCGGCAGCGACGCUUAUGCGUUGUUGGGUAGGGGAGCGUUCUGUAAGCCUGCGAAGGUGUGCUGUGAGGCAUGCUGGAGGUAUCAGAAGUGCGAAUGCUGACAUAAGUAACGAUAAAGCGGGUGAAAAGCCCGCUCGCCGGAAGACCAAGGGUUCCUGUCCAACGUUAAUCGGGGCAGGGUGAGUCGACCCCUAAGGCGAGGCCGAAAGGCGUAGUCGAUGGGAAACAGGUUAAUAUUCCUGUACUUGGUGUUACUGCGAAGGGGGGACGGAGAAGGCUAUGUUGGCCGGGCGACGGUUGUCCCGGUUUAAGCGUGUAGGCUGGUUUUCCAGGCAAAUCCGGAAAAUCAAGGCUGAGGCGUGAUGACGAGGCACUACGGUGCUGAAGCAACAAAUGCCCUGCUUCCAGGAAAAGCCUCUAAGCAUCAGGUAACAUCAAAUCGUACCCCAAACCGACACAGGUGGUCAGGUAGAGAAUACCAAGGCGCUUGAGAGAACUCGGGUGAAGGAACUAGGCAAAAUGGUGCCGUAACUUCGGGAGAAGGCACGCUGAUAUGUAGGUGAGGUCCCUCGCGGAUGGAGCUGAAAUCAGUCGAAGAUACCAGCUGGCUGCAACUGUUUAUUAAAAACACAGCACUGUGCAAACACGAAAGUGGACGUAUACGGUGUGACGCCUGCCCGGUGCCGGAAGGUUAAUUGAUGGGGUUAGCGCAAGCGAAGCUCUUGAUCGAAGCCCCGGUAAACGGCGGCCGUAACUAUAACGGUCCUAAGGUAGCGAAAUUCCUUGUCGGGUAAGUUCCGACCUGCACGAAUGGCGUAAUGAUGGCCAGGCUGUCUCCACCCGAGACUCAGUGAAAUUGAACUCGCUGUGAAGAUGCAGUGUACCCGCGGCAAGACGGAAAGACCCCGUGAACCUUUACUAUAGCUUGACACUGAACAUUGAGCCUUGAUGUGUAGGAUAGGUGGGAGGCUUUGAAGUGUGGACGCCAGUCUGCAUGGAGCCGACCUUGAAAUACCACCCUUUAAUGUUUGAUGUUCUAACGUUGACCCGUAAUCCGGGUUGCGGACAGUGUCUGGUGGGUAGUUUGACUGGGGCGGUCUCCUCCUAAAGAGUAACGGAGGAGCACGAAGGUUGGCUAAUCCUGGUCGGACAUCAGGAGGUUAGUGCAAUGGCAUAAGCCAGCUUGACUGCGAGCGUGACGGCGCGAGCAGGUGCGAAAGCAGGUCAUAGUGAUCCGGUGGUUCUGAAUGGAAGGGCCAUCGCUCAACGGAUAAAAGGUACUCCGGGGAUAACAGGCUGAUACCGCCCAAGAGUUCAUAUCGACGGCGGUGUUUGGCACCUCGAUGUCGGCUCAUCACAUCCUGGGGCUGAAGUAGGUCCCAAGGGUAUGGCUGUUCGCCAUUUAAAGUGGUACGCGAGCUGGGUUUAGAACGUCGUGAGACAGUUCGGUCCCUAUCUGCCGUGGGCGCUGGAGAACUGAGGGGGGCUGCUCCUAGUACGAGAGGACCGGAGUGGACGCAUCACUGGUGUUCGGGUUGUCAUGCCAAUGGCACUGCCCGGUAGCUAAAUGCGGAAGAGAUAAGUGCUGAAAGCAUCUAAGCACGAAACUUGCCCCGAGAUGAGUUCUCCCUGACCCUUUAAGGGUCCUGAAGGAACGUUGAAGACGACGACGUUGAUAGGCCGGGUGUGUAAGCGCAGCGAUGCGUUGAGCUAACCGGUACUAAUGAACCGUGAGGCUUAACCUU
train_set component_1 8b0x_a 7bl4_A 2.4 2021-05-12 GGUUAAGCGACUAAGCGUACACGGUGGAUGCCCUGGCAGUCAGAGGCGAUGAAGGACGUGCUAAUCUGCGAUAAGCGUCGGUAAGGUGAUAUGAACCGUUAUAACCGGCGAUUUCCGAAUGGGGAAACCCAGUGUGUUUCGACACACUAUCAUUAACUGAAUCCAUAGGUUAAUGAGGCGAACCGGGGGAACUGAAACAUCUAAGUACCCCGAGGAAAAGAAAUCAACCGAGAUUCCCCCAGUAGCGGCGAGCGAACGGGGAGCAGCCCAGAGCCUGAAUCAGUGUGUGUGUUAGUGGAAGCGUCUGGAAAGGCGCGCGAUACAGGGUGACAGCCCCGUACACAAAAAUGCACAUGCUGUGAGCUCGAUGAGUAGGGCGGGACACGUGGUAUCCUGUCUGAAUAUGGGGGGACCAUCCUCCAAGGCUAAAUACUCCUGACUGACCGAUAGUGAACCAGUACCGUGAGGGAAAGGCGAAAAGAACCCCGGCGAGGGGAGUGAAAAAGAACCUGAAACCGUGUACGUACAAGCAGUGGGAGCACGCUUAGGCGUGUGACUGCGUACCUUUUGUAUAAUGGGUCAGCGACUUAUAUUCUGUAGCAAGGUUAACCGAAUAGGGGAGCCGAAGGGAAACCGAGUCUUAACUGGGCGUUAAGUUGCAGGGUAUAGACCCGAAACCCGGUGAUCUAGCCAUGGGCAGGUUGAAGGUUGGGUAACACUAACUGGAGGACCGAACCGACUAAUGUUGAAAAAUUAGCGGAUGACUUGUGGCUGGGGGUGAAAGGCCAAUCAAACCGGGAGAUAGCUGGUUCUCCCCGAAAGCUAUUUAGGUAGCGCCUCGUGAAUUCAUCUCCGGGGGUAGAGCACUGUUUCGGCAAGGGGGUCAUCCCGACUUACCAACCCGAUGCAAACUGCGAAUACCGGAGAAUGUUAUCACGGGAGACACACGGCGGGUGCUAACGUCCGUCGUGAAGAGGGAAACAACCCAGACCGCCAGCUAAGGUCCCAAAGUCAUGGUUAAGUGGGAAACGAUGUGGGAAGGCCCAGACAGCCAGGAUGUUGGCUUAGAAGCAGCCAUCAUUUAAAGAAAGCGUAAUAGCUCACUGGUCGAGUCGGCCUGCGCGGAAGAUGUAACGGGGCUAAACCAUGCACCGAAGCUGCGGCAGCGACGCUUAUGCGUUGUUGGGUAGGGGAGCGUUCUGUAAGCCUGCGAAGGUGUGCUGUGAGGCAUGCUGGAGGUAUCAGAAGUGCGAAUGCUGACAUAAGUAACGAUAAAGCGGGUGAAAAGCCCGCUCGCCGGAAGACCAAGGGUUCCUGUCCAACGUUAAUCGGGGCAGGGUGAGUCGACCCCUAAGGCGAGGCCGAAAGGCGUAGUCGAUGGGAAACAGGUUAAUAUUCCUGUACUUGGUGUUACUGCGAAGGGGGGACGGAGAAGGCUAUGUUGGCCGGGCGACGGUUGUCCCGGUUUAAGCGUGUAGGCUGGUUUUCCAGGCAAAUCCGGAAAAUCAAGGCUGAGGCGUGAUGACGAGGCACUACGGUGCUGAAGCAACAAAUGCCCUGCUUCCAGGAAAAGCCUCUAAGCAUCAGGUAACAUCAAAUCGUACCCCAAACCGACACAGGUGGUCAGGUAGAGAAUACCAAGGCGCUUGAGAGAACUCGGGUGAAGGAACUAGGCAAAAUGGUGCCGUAACUUCGGGAGAAGGCACGCUGAUAUGUAGGUGAGGUCCCUCGCGGAUGGAGCUGAAAUCAGUCGAAGAUACCAGCUGGCUGCAACUGUUUAUUAAAAACACAGCACUGUGCAAACACGAAAGUGGACGUAUACGGUGUGACGCCUGCCCGGUGCCGGAAGGUUAAUUGAUGGGGUUAGCGCAAGCGAAGCUCUUGAUCGAAGCCCCGGUAAACGGCGGCCGUAACUAUAACGGUCCUAAGGUAGCGAAAUUCCUUGUCGGGUAAGUUCCGACCUGCACGAAUGGCGUAAUGAUGGCCAGGCUGUCUCCACCCGAGACUCAGUGAAAUUGAACUCGCUGUGAAGAUGCAGUGUACCCGCGGCAAGACGGAAAGACCCCGUGAACCUUUACUAUAGCUUGACACUGAACAUUGAGCCUUGAUGUGUAGGAUAGGUGGGAGGCUUUGAAGUGUGGACGCCAGUCUGCAUGGAGCCGACCUUGAAAUACCACCCUUUAAUGUUUGAUGUUCUAACGUUGACCCGUAAUCCGGGUUGCGGACAGUGUCUGGUGGGUAGUUUGACUGGGGCGGUCUCCUCCUAAAGAGUAACGGAGGAGCACGAAGGUUGGCUAAUCCUGGUCGGACAUCAGGAGGUUAGUGCAAUGGCAUAAGCCAGCUUGACUGCGAGCGUGACGGCGCGAGCAGGUGCGAAAGCAGGUCAUAGUGAUCCGGUGGUUCUGAAUGGAAGGGCCAUCGCUCAACGGAUAAAAGGUACUCCGGGGAUAACAGGCUGAUACCGCCCAAGAGUUCAUAUCGACGGCGGUGUUUGGCACCUCGAUGUCGGCUCAUCACAUCCUGGGGCUGAAGUAGGUCCCAAGGGUAUGGCUGUUCGCCAUUUAAAGUGGUACGCGAGCUGGGUUUAGAACGUCGUGAGACAGUUCGGUCCCUAUCUGCCGUGGGCGCUGGAGAACUGAGGGGGGCUGCUCCUAGUACGAGAGGACCGGAGUGGACGCAUCACUGGUGUUCGGGUUGUCAUGCCAAUGGCACUGCCCGGUAGCUAAAUGCGGAAGAGAUAAGUGCUGAAAGCAUCUAAGCACGAAACUUGCCCCGAGAUGAGUUCUCCCUGACCCUUUAAGGGUCCUGAAGGAACGUUGAAGACGACGACGUUGAUAGGCCGGGUGUGUAAGCGCAGCGAUGCGUUGAGCUAACCGGUACUAAUGAACCGUGAGGCUUAACCUU
train_set component_1 8b0x_a 8e33_I 2.23 2023-06-28 GGUUAAGCGACUAAGCGUACACGGUGGAUGCCCUGGCAGUCAGAGGCGAUGAAGGACGUGCUAAUCUGCGAUAAGCGUCGGUAAGGUGAUAUGAACCGUUAUAACCGGCGAUUUCCGAAUGGGGAAACCCAGUGUGUUUCGACACACUAUCAUUAACUGAAUCCAUAGGUUAAUGAGGCGAACCGGGGGAACUGAAACAUCUAAGUACCCCGAGGAAAAGAAAUCAACCGAGAUUCCCCCAGUAGCGGCGAGCGAACGGGGAGCAGCCCAGAGCCUGAAUCAGUGUGUGUGUUAGUGGAAGCGUCUGGAAAGGCGCGCGAUACAGGGUGACAGCCCCGUACACAAAAAUGCACAUGCUGUGAGCUCGAUGAGUAGGGCGGGACACGUGGUAUCCUGUCUGAAUAUGGGGGGACCAUCCUCCAAGGCUAAAUACUCCUGACUGACCGAUAGUGAACCAGUACCGUGAGGGAAAGGCGAAAAGAACCCCGGCGAGGGGAGUGAAAAAGAACCUGAAACCGUGUACGUACAAGCAGUGGGAGCACGCUUAGGCGUGUGACUGCGUACCUUUUGUAUAAUGGGUCAGCGACUUAUAUUCUGUAGCAAGGUUAACCGAAUAGGGGAGCCGAAGGGAAACCGAGUCUUAACUGGGCGUUAAGUUGCAGGGUAUAGACCCGAAACCCGGUGAUCUAGCCAUGGGCAGGUUGAAGGUUGGGUAACACUAACUGGAGGACCGAACCGACUAAUGUUGAAAAAUUAGCGGAUGACUUGUGGCUGGGGGUGAAAGGCCAAUCAAACCGGGAGAUAGCUGGUUCUCCCCGAAAGCUAUUUAGGUAGCGCCUCGUGAAUUCAUCUCCGGGGGUAGAGCACUGUUUCGGCAAGGGGGUCAUCCCGACUUACCAACCCGAUGCAAACUGCGAAUACCGGAGAAUGUUAUCACGGGAGACACACGGCGGGUGCUAACGUCCGUCGUGAAGAGGGAAACAACCCAGACCGCCAGCUAAGGUCCCAAAGUCAUGGUUAAGUGGGAAACGAUGUGGGAAGGCCCAGACAGCCAGGAUGUUGGCUUAGAAGCAGCCAUCAUUUAAAGAAAGCGUAAUAGCUCACUGGUCGAGUCGGCCUGCGCGGAAGAUGUAACGGGGCUAAACCAUGCACCGAAGCUGCGGCAGCGACGCUUAUGCGUUGUUGGGUAGGGGAGCGUUCUGUAAGCCUGCGAAGGUGUGCUGUGAGGCAUGCUGGAGGUAUCAGAAGUGCGAAUGCUGACAUAAGUAACGAUAAAGCGGGUGAAAAGCCCGCUCGCCGGAAGACCAAGGGUUCCUGUCCAACGUUAAUCGGGGCAGGGUGAGUCGACCCCUAAGGCGAGGCCGAAAGGCGUAGUCGAUGGGAAACAGGUUAAUAUUCCUGUACUUGGUGUUACUGCGAAGGGGGGACGGAGAAGGCUAUGUUGGCCGGGCGACGGUUGUCCCGGUUUAAGCGUGUAGGCUGGUUUUCCAGGCAAAUCCGGAAAAUCAAGGCUGAGGCGUGAUGACGAGGCACUACGGUGCUGAAGCAACAAAUGCCCUGCUUCCAGGAAAAGCCUCUAAGCAUCAGGUAACAUCAAAUCGUACCCCAAACCGACACAGGUGGUCAGGUAGAGAAUACCAAGGCGCUUGAGAGAACUCGGGUGAAGGAACUAGGCAAAAUGGUGCCGUAACUUCGGGAGAAGGCACGCUGAUAUGUAGGUGAGGUCCCUCGCGGAUGGAGCUGAAAUCAGUCGAAGAUACCAGCUGGCUGCAACUGUUUAUUAAAAACACAGCACUGUGCAAACACGAAAGUGGACGUAUACGGUGUGACGCCUGCCCGGUGCCGGAAGGUUAAUUGAUGGGGUUAGCGCAAGCGAAGCUCUUGAUCGAAGCCCCGGUAAACGGCGGCCGUAACUAUAACGGUCCUAAGGUAGCGAAAUUCCUUGUCGGGUAAGUUCCGACCUGCACGAAUGGCGUAAUGAUGGCCAGGCUGUCUCCACCCGAGACUCAGUGAAAUUGAACUCGCUGUGAAGAUGCAGUGUACCCGCGGCAAGACGGAAAGACCCCGUGAACCUUUACUAUAGCUUGACACUGAACAUUGAGCCUUGAUGUGUAGGAUAGGUGGGAGGCUUUGAAGUGUGGACGCCAGUCUGCAUGGAGCCGACCUUGAAAUACCACCCUUUAAUGUUUGAUGUUCUAACGUUGACCCGUAAUCCGGGUUGCGGACAGUGUCUGGUGGGUAGUUUGACUGGGGCGGUCUCCUCCUAAAGAGUAACGGAGGAGCACGAAGGUUGGCUAAUCCUGGUCGGACAUCAGGAGGUUAGUGCAAUGGCAUAAGCCAGCUUGACUGCGAGCGUGACGGCGCGAGCAGGUGCGAAAGCAGGUCAUAGUGAUCCGGUGGUUCUGAAUGGAAGGGCCAUCGCUCAACGGAUAAAAGGUACUCCGGGGAUAACAGGCUGAUACCGCCCAAGAGUUCAUAUCGACGGCGGUGUUUGGCACCUCGAUGUCGGCUCAUCACAUCCUGGGGCUGAAGUAGGUCCCAAGGGUAUGGCUGUUCGCCAUUUAAAGUGGUACGCGAGCUGGGUUUAGAACGUCGUGAGACAGUUCGGUCCCUAUCUGCCGUGGGCGCUGGAGAACUGAGGGGGGCUGCUCCUAGUACGAGAGGACCGGAGUGGACGCAUCACUGGUGUUCGGGUUGUCAUGCCAAUGGCACUGCCCGGUAGCUAAAUGCGGAAGAGAUAAGUGCUGAAAGCAUCUAAGCACGAAACUUGCCCCGAGAUGAGUUCUCCCUGACCCUUUAAGGGUCCUGAAGGAACGUUGAAGACGACGACGUUGAUAGGCCGGGUGUGUAAGCGCAGCGAUGCGUUGAGCUAACCGGUACUAAUGAACCGUGAGGCUUAACCUU
train_set component_1 8b0x_a 4v7b_BA 6.8 2014-07-09 GGUUAAGCGACUAAGCGUACACGGUGGAUGCCCUGGCAGUCAGAGGCGAUGAAGGACGUGCUAAUCUGCGAUAAGCGUCGGUAAGGUGAUAUGAACCGUUAUAACCGGCGAUUUCCGAAUGGGGAAACCCAGUGUGUUUCGACACACUAUCAUUAACUGAAUCCAUAGGUUAAUGAGGCGAACCGGGGGAACUGAAACAUCUAAGUACCCCGAGGAAAAGAAAUCAACCGAGAUUCCCCCAGUAGCGGCGAGCGAACGGGGAGCAGCCCAGAGCCUGAAUCAGUGUGUGUGUUAGUGGAAGCGUCUGGAAAGGCGCGCGAUACAGGGUGACAGCCCCGUACACAAAAAUGCACAUGCUGUGAGCUCGAUGAGUAGGGCGGGACACGUGGUAUCCUGUCUGAAUAUGGGGGGACCAUCCUCCAAGGCUAAAUACUCCUGACUGACCGAUAGUGAACCAGUACCGUGAGGGAAAGGCGAAAAGAACCCCGGCGAGGGGAGUGAAAAAGAACCUGAAACCGUGUACGUACAAGCAGUGGGAGCACGCUUAGGCGUGUGACUGCGUACCUUUUGUAUAAUGGGUCAGCGACUUAUAUUCUGUAGCAAGGUUAACCGAAUAGGGGAGCCGAAGGGAAACCGAGUCUUAACUGGGCGUUAAGUUGCAGGGUAUAGACCCGAAACCCGGUGAUCUAGCCAUGGGCAGGUUGAAGGUUGGGUAACACUAACUGGAGGACCGAACCGACUAAUGUUGAAAAAUUAGCGGAUGACUUGUGGCUGGGGGUGAAAGGCCAAUCAAACCGGGAGAUAGCUGGUUCUCCCCGAAAGCUAUUUAGGUAGCGCCUCGUGAAUUCAUCUCCGGGGGUAGAGCACUGUUUCGGCAAGGGGGUCAUCCCGACUUACCAACCCGAUGCAAACUGCGAAUACCGGAGAAUGUUAUCACGGGAGACACACGGCGGGUGCUAACGUCCGUCGUGAAGAGGGAAACAACCCAGACCGCCAGCUAAGGUCCCAAAGUCAUGGUUAAGUGGGAAACGAUGUGGGAAGGCCCAGACAGCCAGGAUGUUGGCUUAGAAGCAGCCAUCAUUUAAAGAAAGCGUAAUAGCUCACUGGUCGAGUCGGCCUGCGCGGAAGAUGUAACGGGGCUAAACCAUGCACCGAAGCUGCGGCAGCGACGCUUAUGCGUUGUUGGGUAGGGGAGCGUUCUGUAAGCCUGCGAAGGUGUGCUGUGAGGCAUGCUGGAGGUAUCAGAAGUGCGAAUGCUGACAUAAGUAACGAUAAAGCGGGUGAAAAGCCCGCUCGCCGGAAGACCAAGGGUUCCUGUCCAACGUUAAUCGGGGCAGGGUGAGUCGACCCCUAAGGCGAGGCCGAAAGGCGUAGUCGAUGGGAAACAGGUUAAUAUUCCUGUACUUGGUGUUACUGCGAAGGGGGGACGGAGAAGGCUAUGUUGGCCGGGCGACGGUUGUCCCGGUUUAAGCGUGUAGGCUGGUUUUCCAGGCAAAUCCGGAAAAUCAAGGCUGAGGCGUGAUGACGAGGCACUACGGUGCUGAAGCAACAAAUGCCCUGCUUCCAGGAAAAGCCUCUAAGCAUCAGGUAACAUCAAAUCGUACCCCAAACCGACACAGGUGGUCAGGUAGAGAAUACCAAGGCGCUUGAGAGAACUCGGGUGAAGGAACUAGGCAAAAUGGUGCCGUAACUUCGGGAGAAGGCACGCUGAUAUGUAGGUGAGGUCCCUCGCGGAUGGAGCUGAAAUCAGUCGAAGAUACCAGCUGGCUGCAACUGUUUAUUAAAAACACAGCACUGUGCAAACACGAAAGUGGACGUAUACGGUGUGACGCCUGCCCGGUGCCGGAAGGUUAAUUGAUGGGGUUAGCGCAAGCGAAGCUCUUGAUCGAAGCCCCGGUAAACGGCGGCCGUAACUAUAACGGUCCUAAGGUAGCGAAAUUCCUUGUCGGGUAAGUUCCGACCUGCACGAAUGGCGUAAUGAUGGCCAGGCUGUCUCCACCCGAGACUCAGUGAAAUUGAACUCGCUGUGAAGAUGCAGUGUACCCGCGGCAAGACGGAAAGACCCCGUGAACCUUUACUAUAGCUUGACACUGAACAUUGAGCCUUGAUGUGUAGGAUAGGUGGGAGGCUUUGAAGUGUGGACGCCAGUCUGCAUGGAGCCGACCUUGAAAUACCACCCUUUAAUGUUUGAUGUUCUAACGUUGACCCGUAAUCCGGGUUGCGGACAGUGUCUGGUGGGUAGUUUGACUGGGGCGGUCUCCUCCUAAAGAGUAACGGAGGAGCACGAAGGUUGGCUAAUCCUGGUCGGACAUCAGGAGGUUAGUGCAAUGGCAUAAGCCAGCUUGACUGCGAGCGUGACGGCGCGAGCAGGUGCGAAAGCAGGUCAUAGUGAUCCGGUGGUUCUGAAUGGAAGGGCCAUCGCUCAACGGAUAAAAGGUACUCCGGGGAUAACAGGCUGAUACCGCCCAAGAGUUCAUAUCGACGGCGGUGUUUGGCACCUCGAUGUCGGCUCAUCACAUCCUGGGGCUGAAGUAGGUCCCAAGGGUAUGGCUGUUCGCCAUUUAAAGUGGUACGCGAGCUGGGUUUAGAACGUCGUGAGACAGUUCGGUCCCUAUCUGCCGUGGGCGCUGGAGAACUGAGGGGGGCUGCUCCUAGUACGAGAGGACCGGAGUGGACGCAUCACUGGUGUUCGGGUUGUCAUGCCAAUGGCACUGCCCGGUAGCUAAAUGCGGAAGAGAUAAGUGCUGAAAGCAUCUAAGCACGAAACUUGCCCCGAGAUGAGUUCUCCCUGACCCUUUAAGGGUCCUGAAGGAACGUUGAAGACGACGACGUUGAUAGGCCGGGUGUGUAAGCGCAGCGAUGCGUUGAGCUAACCGGUACUAAUGAACCGUGAGGCUUAACCUU
train_set component_1 8b0x_a 4v9p_CA 2.9 2014-07-09 GGUUAAGCGACUAAGCGUACACGGUGGAUGCCCUGGCAGUCAGAGGCGAUGAAGGACGUGCUAAUCUGCGAUAAGCGUCGGUAAGGUGAUAUGAACCGUUAUAACCGGCGAUUUCCGAAUGGGGAAACCCAGUGUGUUUCGACACACUAUCAUUAACUGAAUCCAUAGGUUAAUGAGGCGAACCGGGGGAACUGAAACAUCUAAGUACCCCGAGGAAAAGAAAUCAACCGAGAUUCCCCCAGUAGCGGCGAGCGAACGGGGAGCAGCCCAGAGCCUGAAUCAGUGUGUGUGUUAGUGGAAGCGUCUGGAAAGGCGCGCGAUACAGGGUGACAGCCCCGUACACAAAAAUGCACAUGCUGUGAGCUCGAUGAGUAGGGCGGGACACGUGGUAUCCUGUCUGAAUAUGGGGGGACCAUCCUCCAAGGCUAAAUACUCCUGACUGACCGAUAGUGAACCAGUACCGUGAGGGAAAGGCGAAAAGAACCCCGGCGAGGGGAGUGAAAAAGAACCUGAAACCGUGUACGUACAAGCAGUGGGAGCACGCUUAGGCGUGUGACUGCGUACCUUUUGUAUAAUGGGUCAGCGACUUAUAUUCUGUAGCAAGGUUAACCGAAUAGGGGAGCCGAAGGGAAACCGAGUCUUAACUGGGCGUUAAGUUGCAGGGUAUAGACCCGAAACCCGGUGAUCUAGCCAUGGGCAGGUUGAAGGUUGGGUAACACUAACUGGAGGACCGAACCGACUAAUGUUGAAAAAUUAGCGGAUGACUUGUGGCUGGGGGUGAAAGGCCAAUCAAACCGGGAGAUAGCUGGUUCUCCCCGAAAGCUAUUUAGGUAGCGCCUCGUGAAUUCAUCUCCGGGGGUAGAGCACUGUUUCGGCAAGGGGGUCAUCCCGACUUACCAACCCGAUGCAAACUGCGAAUACCGGAGAAUGUUAUCACGGGAGACACACGGCGGGUGCUAACGUCCGUCGUGAAGAGGGAAACAACCCAGACCGCCAGCUAAGGUCCCAAAGUCAUGGUUAAGUGGGAAACGAUGUGGGAAGGCCCAGACAGCCAGGAUGUUGGCUUAGAAGCAGCCAUCAUUUAAAGAAAGCGUAAUAGCUCACUGGUCGAGUCGGCCUGCGCGGAAGAUGUAACGGGGCUAAACCAUGCACCGAAGCUGCGGCAGCGACGCUUAUGCGUUGUUGGGUAGGGGAGCGUUCUGUAAGCCUGCGAAGGUGUGCUGUGAGGCAUGCUGGAGGUAUCAGAAGUGCGAAUGCUGACAUAAGUAACGAUAAAGCGGGUGAAAAGCCCGCUCGCCGGAAGACCAAGGGUUCCUGUCCAACGUUAAUCGGGGCAGGGUGAGUCGACCCCUAAGGCGAGGCCGAAAGGCGUAGUCGAUGGGAAACAGGUUAAUAUUCCUGUACUUGGUGUUACUGCGAAGGGGGGACGGAGAAGGCUAUGUUGGCCGGGCGACGGUUGUCCCGGUUUAAGCGUGUAGGCUGGUUUUCCAGGCAAAUCCGGAAAAUCAAGGCUGAGGCGUGAUGACGAGGCACUACGGUGCUGAAGCAACAAAUGCCCUGCUUCCAGGAAAAGCCUCUAAGCAUCAGGUAACAUCAAAUCGUACCCCAAACCGACACAGGUGGUCAGGUAGAGAAUACCAAGGCGCUUGAGAGAACUCGGGUGAAGGAACUAGGCAAAAUGGUGCCGUAACUUCGGGAGAAGGCACGCUGAUAUGUAGGUGAGGUCCCUCGCGGAUGGAGCUGAAAUCAGUCGAAGAUACCAGCUGGCUGCAACUGUUUAUUAAAAACACAGCACUGUGCAAACACGAAAGUGGACGUAUACGGUGUGACGCCUGCCCGGUGCCGGAAGGUUAAUUGAUGGGGUUAGCGCAAGCGAAGCUCUUGAUCGAAGCCCCGGUAAACGGCGGCCGUAACUAUAACGGUCCUAAGGUAGCGAAAUUCCUUGUCGGGUAAGUUCCGACCUGCACGAAUGGCGUAAUGAUGGCCAGGCUGUCUCCACCCGAGACUCAGUGAAAUUGAACUCGCUGUGAAGAUGCAGUGUACCCGCGGCAAGACGGAAAGACCCCGUGAACCUUUACUAUAGCUUGACACUGAACAUUGAGCCUUGAUGUGUAGGAUAGGUGGGAGGCUUUGAAGUGUGGACGCCAGUCUGCAUGGAGCCGACCUUGAAAUACCACCCUUUAAUGUUUGAUGUUCUAACGUUGACCCGUAAUCCGGGUUGCGGACAGUGUCUGGUGGGUAGUUUGACUGGGGCGGUCUCCUCCUAAAGAGUAACGGAGGAGCACGAAGGUUGGCUAAUCCUGGUCGGACAUCAGGAGGUUAGUGCAAUGGCAUAAGCCAGCUUGACUGCGAGCGUGACGGCGCGAGCAGGUGCGAAAGCAGGUCAUAGUGAUCCGGUGGUUCUGAAUGGAAGGGCCAUCGCUCAACGGAUAAAAGGUACUCCGGGGAUAACAGGCUGAUACCGCCCAAGAGUUCAUAUCGACGGCGGUGUUUGGCACCUCGAUGUCGGCUCAUCACAUCCUGGGGCUGAAGUAGGUCCCAAGGGUAUGGCUGUUCGCCAUUUAAAGUGGUACGCGAGCUGGGUUUAGAACGUCGUGAGACAGUUCGGUCCCUAUCUGCCGUGGGCGCUGGAGAACUGAGGGGGGCUGCUCCUAGUACGAGAGGACCGGAGUGGACGCAUCACUGGUGUUCGGGUUGUCAUGCCAAUGGCACUGCCCGGUAGCUAAAUGCGGAAGAGAUAAGUGCUGAAAGCAUCUAAGCACGAAACUUGCCCCGAGAUGAGUUCUCCCUGACCCUUUAAGGGUCCUGAAGGAACGUUGAAGACGACGACGUUGAUAGGCCGGGUGUGUAAGCGCAGCGAUGCGUUGAGCUAACCGGUACUAAUGAACCGUGAGGCUUAACCUU
train_set component_1 8b0x_a 4v9p_GA 2.9 2014-07-09 GGUUAAGCGACUAAGCGUACACGGUGGAUGCCCUGGCAGUCAGAGGCGAUGAAGGACGUGCUAAUCUGCGAUAAGCGUCGGUAAGGUGAUAUGAACCGUUAUAACCGGCGAUUUCCGAAUGGGGAAACCCAGUGUGUUUCGACACACUAUCAUUAACUGAAUCCAUAGGUUAAUGAGGCGAACCGGGGGAACUGAAACAUCUAAGUACCCCGAGGAAAAGAAAUCAACCGAGAUUCCCCCAGUAGCGGCGAGCGAACGGGGAGCAGCCCAGAGCCUGAAUCAGUGUGUGUGUUAGUGGAAGCGUCUGGAAAGGCGCGCGAUACAGGGUGACAGCCCCGUACACAAAAAUGCACAUGCUGUGAGCUCGAUGAGUAGGGCGGGACACGUGGUAUCCUGUCUGAAUAUGGGGGGACCAUCCUCCAAGGCUAAAUACUCCUGACUGACCGAUAGUGAACCAGUACCGUGAGGGAAAGGCGAAAAGAACCCCGGCGAGGGGAGUGAAAAAGAACCUGAAACCGUGUACGUACAAGCAGUGGGAGCACGCUUAGGCGUGUGACUGCGUACCUUUUGUAUAAUGGGUCAGCGACUUAUAUUCUGUAGCAAGGUUAACCGAAUAGGGGAGCCGAAGGGAAACCGAGUCUUAACUGGGCGUUAAGUUGCAGGGUAUAGACCCGAAACCCGGUGAUCUAGCCAUGGGCAGGUUGAAGGUUGGGUAACACUAACUGGAGGACCGAACCGACUAAUGUUGAAAAAUUAGCGGAUGACUUGUGGCUGGGGGUGAAAGGCCAAUCAAACCGGGAGAUAGCUGGUUCUCCCCGAAAGCUAUUUAGGUAGCGCCUCGUGAAUUCAUCUCCGGGGGUAGAGCACUGUUUCGGCAAGGGGGUCAUCCCGACUUACCAACCCGAUGCAAACUGCGAAUACCGGAGAAUGUUAUCACGGGAGACACACGGCGGGUGCUAACGUCCGUCGUGAAGAGGGAAACAACCCAGACCGCCAGCUAAGGUCCCAAAGUCAUGGUUAAGUGGGAAACGAUGUGGGAAGGCCCAGACAGCCAGGAUGUUGGCUUAGAAGCAGCCAUCAUUUAAAGAAAGCGUAAUAGCUCACUGGUCGAGUCGGCCUGCGCGGAAGAUGUAACGGGGCUAAACCAUGCACCGAAGCUGCGGCAGCGACGCUUAUGCGUUGUUGGGUAGGGGAGCGUUCUGUAAGCCUGCGAAGGUGUGCUGUGAGGCAUGCUGGAGGUAUCAGAAGUGCGAAUGCUGACAUAAGUAACGAUAAAGCGGGUGAAAAGCCCGCUCGCCGGAAGACCAAGGGUUCCUGUCCAACGUUAAUCGGGGCAGGGUGAGUCGACCCCUAAGGCGAGGCCGAAAGGCGUAGUCGAUGGGAAACAGGUUAAUAUUCCUGUACUUGGUGUUACUGCGAAGGGGGGACGGAGAAGGCUAUGUUGGCCGGGCGACGGUUGUCCCGGUUUAAGCGUGUAGGCUGGUUUUCCAGGCAAAUCCGGAAAAUCAAGGCUGAGGCGUGAUGACGAGGCACUACGGUGCUGAAGCAACAAAUGCCCUGCUUCCAGGAAAAGCCUCUAAGCAUCAGGUAACAUCAAAUCGUACCCCAAACCGACACAGGUGGUCAGGUAGAGAAUACCAAGGCGCUUGAGAGAACUCGGGUGAAGGAACUAGGCAAAAUGGUGCCGUAACUUCGGGAGAAGGCACGCUGAUAUGUAGGUGAGGUCCCUCGCGGAUGGAGCUGAAAUCAGUCGAAGAUACCAGCUGGCUGCAACUGUUUAUUAAAAACACAGCACUGUGCAAACACGAAAGUGGACGUAUACGGUGUGACGCCUGCCCGGUGCCGGAAGGUUAAUUGAUGGGGUUAGCGCAAGCGAAGCUCUUGAUCGAAGCCCCGGUAAACGGCGGCCGUAACUAUAACGGUCCUAAGGUAGCGAAAUUCCUUGUCGGGUAAGUUCCGACCUGCACGAAUGGCGUAAUGAUGGCCAGGCUGUCUCCACCCGAGACUCAGUGAAAUUGAACUCGCUGUGAAGAUGCAGUGUACCCGCGGCAAGACGGAAAGACCCCGUGAACCUUUACUAUAGCUUGACACUGAACAUUGAGCCUUGAUGUGUAGGAUAGGUGGGAGGCUUUGAAGUGUGGACGCCAGUCUGCAUGGAGCCGACCUUGAAAUACCACCCUUUAAUGUUUGAUGUUCUAACGUUGACCCGUAAUCCGGGUUGCGGACAGUGUCUGGUGGGUAGUUUGACUGGGGCGGUCUCCUCCUAAAGAGUAACGGAGGAGCACGAAGGUUGGCUAAUCCUGGUCGGACAUCAGGAGGUUAGUGCAAUGGCAUAAGCCAGCUUGACUGCGAGCGUGACGGCGCGAGCAGGUGCGAAAGCAGGUCAUAGUGAUCCGGUGGUUCUGAAUGGAAGGGCCAUCGCUCAACGGAUAAAAGGUACUCCGGGGAUAACAGGCUGAUACCGCCCAAGAGUUCAUAUCGACGGCGGUGUUUGGCACCUCGAUGUCGGCUCAUCACAUCCUGGGGCUGAAGUAGGUCCCAAGGGUAUGGCUGUUCGCCAUUUAAAGUGGUACGCGAGCUGGGUUUAGAACGUCGUGAGACAGUUCGGUCCCUAUCUGCCGUGGGCGCUGGAGAACUGAGGGGGGCUGCUCCUAGUACGAGAGGACCGGAGUGGACGCAUCACUGGUGUUCGGGUUGUCAUGCCAAUGGCACUGCCCGGUAGCUAAAUGCGGAAGAGAUAAGUGCUGAAAGCAUCUAAGCACGAAACUUGCCCCGAGAUGAGUUCUCCCUGACCCUUUAAGGGUCCUGAAGGAACGUUGAAGACGACGACGUUGAUAGGCCGGGUGUGUAAGCGCAGCGAUGCGUUGAGCUAACCGGUACUAAUGAACCGUGAGGCUUAACCUU
train_set component_1 8b0x_a 4v9p_AA 2.9 2014-07-09 GGUUAAGCGACUAAGCGUACACGGUGGAUGCCCUGGCAGUCAGAGGCGAUGAAGGACGUGCUAAUCUGCGAUAAGCGUCGGUAAGGUGAUAUGAACCGUUAUAACCGGCGAUUUCCGAAUGGGGAAACCCAGUGUGUUUCGACACACUAUCAUUAACUGAAUCCAUAGGUUAAUGAGGCGAACCGGGGGAACUGAAACAUCUAAGUACCCCGAGGAAAAGAAAUCAACCGAGAUUCCCCCAGUAGCGGCGAGCGAACGGGGAGCAGCCCAGAGCCUGAAUCAGUGUGUGUGUUAGUGGAAGCGUCUGGAAAGGCGCGCGAUACAGGGUGACAGCCCCGUACACAAAAAUGCACAUGCUGUGAGCUCGAUGAGUAGGGCGGGACACGUGGUAUCCUGUCUGAAUAUGGGGGGACCAUCCUCCAAGGCUAAAUACUCCUGACUGACCGAUAGUGAACCAGUACCGUGAGGGAAAGGCGAAAAGAACCCCGGCGAGGGGAGUGAAAAAGAACCUGAAACCGUGUACGUACAAGCAGUGGGAGCACGCUUAGGCGUGUGACUGCGUACCUUUUGUAUAAUGGGUCAGCGACUUAUAUUCUGUAGCAAGGUUAACCGAAUAGGGGAGCCGAAGGGAAACCGAGUCUUAACUGGGCGUUAAGUUGCAGGGUAUAGACCCGAAACCCGGUGAUCUAGCCAUGGGCAGGUUGAAGGUUGGGUAACACUAACUGGAGGACCGAACCGACUAAUGUUGAAAAAUUAGCGGAUGACUUGUGGCUGGGGGUGAAAGGCCAAUCAAACCGGGAGAUAGCUGGUUCUCCCCGAAAGCUAUUUAGGUAGCGCCUCGUGAAUUCAUCUCCGGGGGUAGAGCACUGUUUCGGCAAGGGGGUCAUCCCGACUUACCAACCCGAUGCAAACUGCGAAUACCGGAGAAUGUUAUCACGGGAGACACACGGCGGGUGCUAACGUCCGUCGUGAAGAGGGAAACAACCCAGACCGCCAGCUAAGGUCCCAAAGUCAUGGUUAAGUGGGAAACGAUGUGGGAAGGCCCAGACAGCCAGGAUGUUGGCUUAGAAGCAGCCAUCAUUUAAAGAAAGCGUAAUAGCUCACUGGUCGAGUCGGCCUGCGCGGAAGAUGUAACGGGGCUAAACCAUGCACCGAAGCUGCGGCAGCGACGCUUAUGCGUUGUUGGGUAGGGGAGCGUUCUGUAAGCCUGCGAAGGUGUGCUGUGAGGCAUGCUGGAGGUAUCAGAAGUGCGAAUGCUGACAUAAGUAACGAUAAAGCGGGUGAAAAGCCCGCUCGCCGGAAGACCAAGGGUUCCUGUCCAACGUUAAUCGGGGCAGGGUGAGUCGACCCCUAAGGCGAGGCCGAAAGGCGUAGUCGAUGGGAAACAGGUUAAUAUUCCUGUACUUGGUGUUACUGCGAAGGGGGGACGGAGAAGGCUAUGUUGGCCGGGCGACGGUUGUCCCGGUUUAAGCGUGUAGGCUGGUUUUCCAGGCAAAUCCGGAAAAUCAAGGCUGAGGCGUGAUGACGAGGCACUACGGUGCUGAAGCAACAAAUGCCCUGCUUCCAGGAAAAGCCUCUAAGCAUCAGGUAACAUCAAAUCGUACCCCAAACCGACACAGGUGGUCAGGUAGAGAAUACCAAGGCGCUUGAGAGAACUCGGGUGAAGGAACUAGGCAAAAUGGUGCCGUAACUUCGGGAGAAGGCACGCUGAUAUGUAGGUGAGGUCCCUCGCGGAUGGAGCUGAAAUCAGUCGAAGAUACCAGCUGGCUGCAACUGUUUAUUAAAAACACAGCACUGUGCAAACACGAAAGUGGACGUAUACGGUGUGACGCCUGCCCGGUGCCGGAAGGUUAAUUGAUGGGGUUAGCGCAAGCGAAGCUCUUGAUCGAAGCCCCGGUAAACGGCGGCCGUAACUAUAACGGUCCUAAGGUAGCGAAAUUCCUUGUCGGGUAAGUUCCGACCUGCACGAAUGGCGUAAUGAUGGCCAGGCUGUCUCCACCCGAGACUCAGUGAAAUUGAACUCGCUGUGAAGAUGCAGUGUACCCGCGGCAAGACGGAAAGACCCCGUGAACCUUUACUAUAGCUUGACACUGAACAUUGAGCCUUGAUGUGUAGGAUAGGUGGGAGGCUUUGAAGUGUGGACGCCAGUCUGCAUGGAGCCGACCUUGAAAUACCACCCUUUAAUGUUUGAUGUUCUAACGUUGACCCGUAAUCCGGGUUGCGGACAGUGUCUGGUGGGUAGUUUGACUGGGGCGGUCUCCUCCUAAAGAGUAACGGAGGAGCACGAAGGUUGGCUAAUCCUGGUCGGACAUCAGGAGGUUAGUGCAAUGGCAUAAGCCAGCUUGACUGCGAGCGUGACGGCGCGAGCAGGUGCGAAAGCAGGUCAUAGUGAUCCGGUGGUUCUGAAUGGAAGGGCCAUCGCUCAACGGAUAAAAGGUACUCCGGGGAUAACAGGCUGAUACCGCCCAAGAGUUCAUAUCGACGGCGGUGUUUGGCACCUCGAUGUCGGCUCAUCACAUCCUGGGGCUGAAGUAGGUCCCAAGGGUAUGGCUGUUCGCCAUUUAAAGUGGUACGCGAGCUGGGUUUAGAACGUCGUGAGACAGUUCGGUCCCUAUCUGCCGUGGGCGCUGGAGAACUGAGGGGGGCUGCUCCUAGUACGAGAGGACCGGAGUGGACGCAUCACUGGUGUUCGGGUUGUCAUGCCAAUGGCACUGCCCGGUAGCUAAAUGCGGAAGAGAUAAGUGCUGAAAGCAUCUAAGCACGAAACUUGCCCCGAGAUGAGUUCUCCCUGACCCUUUAAGGGUCCUGAAGGAACGUUGAAGACGACGACGUUGAUAGGCCGGGUGUGUAAGCGCAGCGAUGCGUUGAGCUAACCGGUACUAAUGAACCGUGAGGCUUAACCUU
train_set component_1 8b0x_a 4v9p_EA 2.9 2014-07-09 GGUUAAGCGACUAAGCGUACACGGUGGAUGCCCUGGCAGUCAGAGGCGAUGAAGGACGUGCUAAUCUGCGAUAAGCGUCGGUAAGGUGAUAUGAACCGUUAUAACCGGCGAUUUCCGAAUGGGGAAACCCAGUGUGUUUCGACACACUAUCAUUAACUGAAUCCAUAGGUUAAUGAGGCGAACCGGGGGAACUGAAACAUCUAAGUACCCCGAGGAAAAGAAAUCAACCGAGAUUCCCCCAGUAGCGGCGAGCGAACGGGGAGCAGCCCAGAGCCUGAAUCAGUGUGUGUGUUAGUGGAAGCGUCUGGAAAGGCGCGCGAUACAGGGUGACAGCCCCGUACACAAAAAUGCACAUGCUGUGAGCUCGAUGAGUAGGGCGGGACACGUGGUAUCCUGUCUGAAUAUGGGGGGACCAUCCUCCAAGGCUAAAUACUCCUGACUGACCGAUAGUGAACCAGUACCGUGAGGGAAAGGCGAAAAGAACCCCGGCGAGGGGAGUGAAAAAGAACCUGAAACCGUGUACGUACAAGCAGUGGGAGCACGCUUAGGCGUGUGACUGCGUACCUUUUGUAUAAUGGGUCAGCGACUUAUAUUCUGUAGCAAGGUUAACCGAAUAGGGGAGCCGAAGGGAAACCGAGUCUUAACUGGGCGUUAAGUUGCAGGGUAUAGACCCGAAACCCGGUGAUCUAGCCAUGGGCAGGUUGAAGGUUGGGUAACACUAACUGGAGGACCGAACCGACUAAUGUUGAAAAAUUAGCGGAUGACUUGUGGCUGGGGGUGAAAGGCCAAUCAAACCGGGAGAUAGCUGGUUCUCCCCGAAAGCUAUUUAGGUAGCGCCUCGUGAAUUCAUCUCCGGGGGUAGAGCACUGUUUCGGCAAGGGGGUCAUCCCGACUUACCAACCCGAUGCAAACUGCGAAUACCGGAGAAUGUUAUCACGGGAGACACACGGCGGGUGCUAACGUCCGUCGUGAAGAGGGAAACAACCCAGACCGCCAGCUAAGGUCCCAAAGUCAUGGUUAAGUGGGAAACGAUGUGGGAAGGCCCAGACAGCCAGGAUGUUGGCUUAGAAGCAGCCAUCAUUUAAAGAAAGCGUAAUAGCUCACUGGUCGAGUCGGCCUGCGCGGAAGAUGUAACGGGGCUAAACCAUGCACCGAAGCUGCGGCAGCGACGCUUAUGCGUUGUUGGGUAGGGGAGCGUUCUGUAAGCCUGCGAAGGUGUGCUGUGAGGCAUGCUGGAGGUAUCAGAAGUGCGAAUGCUGACAUAAGUAACGAUAAAGCGGGUGAAAAGCCCGCUCGCCGGAAGACCAAGGGUUCCUGUCCAACGUUAAUCGGGGCAGGGUGAGUCGACCCCUAAGGCGAGGCCGAAAGGCGUAGUCGAUGGGAAACAGGUUAAUAUUCCUGUACUUGGUGUUACUGCGAAGGGGGGACGGAGAAGGCUAUGUUGGCCGGGCGACGGUUGUCCCGGUUUAAGCGUGUAGGCUGGUUUUCCAGGCAAAUCCGGAAAAUCAAGGCUGAGGCGUGAUGACGAGGCACUACGGUGCUGAAGCAACAAAUGCCCUGCUUCCAGGAAAAGCCUCUAAGCAUCAGGUAACAUCAAAUCGUACCCCAAACCGACACAGGUGGUCAGGUAGAGAAUACCAAGGCGCUUGAGAGAACUCGGGUGAAGGAACUAGGCAAAAUGGUGCCGUAACUUCGGGAGAAGGCACGCUGAUAUGUAGGUGAGGUCCCUCGCGGAUGGAGCUGAAAUCAGUCGAAGAUACCAGCUGGCUGCAACUGUUUAUUAAAAACACAGCACUGUGCAAACACGAAAGUGGACGUAUACGGUGUGACGCCUGCCCGGUGCCGGAAGGUUAAUUGAUGGGGUUAGCGCAAGCGAAGCUCUUGAUCGAAGCCCCGGUAAACGGCGGCCGUAACUAUAACGGUCCUAAGGUAGCGAAAUUCCUUGUCGGGUAAGUUCCGACCUGCACGAAUGGCGUAAUGAUGGCCAGGCUGUCUCCACCCGAGACUCAGUGAAAUUGAACUCGCUGUGAAGAUGCAGUGUACCCGCGGCAAGACGGAAAGACCCCGUGAACCUUUACUAUAGCUUGACACUGAACAUUGAGCCUUGAUGUGUAGGAUAGGUGGGAGGCUUUGAAGUGUGGACGCCAGUCUGCAUGGAGCCGACCUUGAAAUACCACCCUUUAAUGUUUGAUGUUCUAACGUUGACCCGUAAUCCGGGUUGCGGACAGUGUCUGGUGGGUAGUUUGACUGGGGCGGUCUCCUCCUAAAGAGUAACGGAGGAGCACGAAGGUUGGCUAAUCCUGGUCGGACAUCAGGAGGUUAGUGCAAUGGCAUAAGCCAGCUUGACUGCGAGCGUGACGGCGCGAGCAGGUGCGAAAGCAGGUCAUAGUGAUCCGGUGGUUCUGAAUGGAAGGGCCAUCGCUCAACGGAUAAAAGGUACUCCGGGGAUAACAGGCUGAUACCGCCCAAGAGUUCAUAUCGACGGCGGUGUUUGGCACCUCGAUGUCGGCUCAUCACAUCCUGGGGCUGAAGUAGGUCCCAAGGGUAUGGCUGUUCGCCAUUUAAAGUGGUACGCGAGCUGGGUUUAGAACGUCGUGAGACAGUUCGGUCCCUAUCUGCCGUGGGCGCUGGAGAACUGAGGGGGGCUGCUCCUAGUACGAGAGGACCGGAGUGGACGCAUCACUGGUGUUCGGGUUGUCAUGCCAAUGGCACUGCCCGGUAGCUAAAUGCGGAAGAGAUAAGUGCUGAAAGCAUCUAAGCACGAAACUUGCCCCGAGAUGAGUUCUCCCUGACCCUUUAAGGGUCCUGAAGGAACGUUGAAGACGACGACGUUGAUAGGCCGGGUGUGUAAGCGCAGCGAUGCGUUGAGCUAACCGGUACUAAUGAACCGUGAGGCUUAACCUU
train_set component_1 8b0x_a 5j91_CA 2.96 2016-07-06 GGUUAAGCGACUAAGCGUACACGGUGGAUGCCCUGGCAGUCAGAGGCGAUGAAGGACGUGCUAAUCUGCGAUAAGCGUCGGUAAGGUGAUAUGAACCGUUAUAACCGGCGAUUUCCGAAUGGGGAAACCCAGUGUGUUUCGACACACUAUCAUUAACUGAAUCCAUAGGUUAAUGAGGCGAACCGGGGGAACUGAAACAUCUAAGUACCCCGAGGAAAAGAAAUCAACCGAGAUUCCCCCAGUAGCGGCGAGCGAACGGGGAGCAGCCCAGAGCCUGAAUCAGUGUGUGUGUUAGUGGAAGCGUCUGGAAAGGCGCGCGAUACAGGGUGACAGCCCCGUACACAAAAAUGCACAUGCUGUGAGCUCGAUGAGUAGGGCGGGACACGUGGUAUCCUGUCUGAAUAUGGGGGGACCAUCCUCCAAGGCUAAAUACUCCUGACUGACCGAUAGUGAACCAGUACCGUGAGGGAAAGGCGAAAAGAACCCCGGCGAGGGGAGUGAAAAAGAACCUGAAACCGUGUACGUACAAGCAGUGGGAGCACGCUUAGGCGUGUGACUGCGUACCUUUUGUAUAAUGGGUCAGCGACUUAUAUUCUGUAGCAAGGUUAACCGAAUAGGGGAGCCGAAGGGAAACCGAGUCUUAACUGGGCGUUAAGUUGCAGGGUAUAGACCCGAAACCCGGUGAUCUAGCCAUGGGCAGGUUGAAGGUUGGGUAACACUAACUGGAGGACCGAACCGACUAAUGUUGAAAAAUUAGCGGAUGACUUGUGGCUGGGGGUGAAAGGCCAAUCAAACCGGGAGAUAGCUGGUUCUCCCCGAAAGCUAUUUAGGUAGCGCCUCGUGAAUUCAUCUCCGGGGGUAGAGCACUGUUUCGGCAAGGGGGUCAUCCCGACUUACCAACCCGAUGCAAACUGCGAAUACCGGAGAAUGUUAUCACGGGAGACACACGGCGGGUGCUAACGUCCGUCGUGAAGAGGGAAACAACCCAGACCGCCAGCUAAGGUCCCAAAGUCAUGGUUAAGUGGGAAACGAUGUGGGAAGGCCCAGACAGCCAGGAUGUUGGCUUAGAAGCAGCCAUCAUUUAAAGAAAGCGUAAUAGCUCACUGGUCGAGUCGGCCUGCGCGGAAGAUGUAACGGGGCUAAACCAUGCACCGAAGCUGCGGCAGCGACGCUUAUGCGUUGUUGGGUAGGGGAGCGUUCUGUAAGCCUGCGAAGGUGUGCUGUGAGGCAUGCUGGAGGUAUCAGAAGUGCGAAUGCUGACAUAAGUAACGAUAAAGCGGGUGAAAAGCCCGCUCGCCGGAAGACCAAGGGUUCCUGUCCAACGUUAAUCGGGGCAGGGUGAGUCGACCCCUAAGGCGAGGCCGAAAGGCGUAGUCGAUGGGAAACAGGUUAAUAUUCCUGUACUUGGUGUUACUGCGAAGGGGGGACGGAGAAGGCUAUGUUGGCCGGGCGACGGUUGUCCCGGUUUAAGCGUGUAGGCUGGUUUUCCAGGCAAAUCCGGAAAAUCAAGGCUGAGGCGUGAUGACGAGGCACUACGGUGCUGAAGCAACAAAUGCCCUGCUUCCAGGAAAAGCCUCUAAGCAUCAGGUAACAUCAAAUCGUACCCCAAACCGACACAGGUGGUCAGGUAGAGAAUACCAAGGCGCUUGAGAGAACUCGGGUGAAGGAACUAGGCAAAAUGGUGCCGUAACUUCGGGAGAAGGCACGCUGAUAUGUAGGUGAGGUCCCUCGCGGAUGGAGCUGAAAUCAGUCGAAGAUACCAGCUGGCUGCAACUGUUUAUUAAAAACACAGCACUGUGCAAACACGAAAGUGGACGUAUACGGUGUGACGCCUGCCCGGUGCCGGAAGGUUAAUUGAUGGGGUUAGCGCAAGCGAAGCUCUUGAUCGAAGCCCCGGUAAACGGCGGCCGUAACUAUAACGGUCCUAAGGUAGCGAAAUUCCUUGUCGGGUAAGUUCCGACCUGCACGAAUGGCGUAAUGAUGGCCAGGCUGUCUCCACCCGAGACUCAGUGAAAUUGAACUCGCUGUGAAGAUGCAGUGUACCCGCGGCAAGACGGAAAGACCCCGUGAACCUUUACUAUAGCUUGACACUGAACAUUGAGCCUUGAUGUGUAGGAUAGGUGGGAGGCUUUGAAGUGUGGACGCCAGUCUGCAUGGAGCCGACCUUGAAAUACCACCCUUUAAUGUUUGAUGUUCUAACGUUGACCCGUAAUCCGGGUUGCGGACAGUGUCUGGUGGGUAGUUUGACUGGGGCGGUCUCCUCCUAAAGAGUAACGGAGGAGCACGAAGGUUGGCUAAUCCUGGUCGGACAUCAGGAGGUUAGUGCAAUGGCAUAAGCCAGCUUGACUGCGAGCGUGACGGCGCGAGCAGGUGCGAAAGCAGGUCAUAGUGAUCCGGUGGUUCUGAAUGGAAGGGCCAUCGCUCAACGGAUAAAAGGUACUCCGGGGAUAACAGGCUGAUACCGCCCAAGAGUUCAUAUCGACGGCGGUGUUUGGCACCUCGAUGUCGGCUCAUCACAUCCUGGGGCUGAAGUAGGUCCCAAGGGUAUGGCUGUUCGCCAUUUAAAGUGGUACGCGAGCUGGGUUUAGAACGUCGUGAGACAGUUCGGUCCCUAUCUGCCGUGGGCGCUGGAGAACUGAGGGGGGCUGCUCCUAGUACGAGAGGACCGGAGUGGACGCAUCACUGGUGUUCGGGUUGUCAUGCCAAUGGCACUGCCCGGUAGCUAAAUGCGGAAGAGAUAAGUGCUGAAAGCAUCUAAGCACGAAACUUGCCCCGAGAUGAGUUCUCCCUGACCCUUUAAGGGUCCUGAAGGAACGUUGAAGACGACGACGUUGAUAGGCCGGGUGUGUAAGCGCAGCGAUGCGUUGAGCUAACCGGUACUAAUGAACCGUGAGGCUUAACCUU
train_set component_1 8b0x_a 5j91_DA 2.96 2016-07-06 GGUUAAGCGACUAAGCGUACACGGUGGAUGCCCUGGCAGUCAGAGGCGAUGAAGGACGUGCUAAUCUGCGAUAAGCGUCGGUAAGGUGAUAUGAACCGUUAUAACCGGCGAUUUCCGAAUGGGGAAACCCAGUGUGUUUCGACACACUAUCAUUAACUGAAUCCAUAGGUUAAUGAGGCGAACCGGGGGAACUGAAACAUCUAAGUACCCCGAGGAAAAGAAAUCAACCGAGAUUCCCCCAGUAGCGGCGAGCGAACGGGGAGCAGCCCAGAGCCUGAAUCAGUGUGUGUGUUAGUGGAAGCGUCUGGAAAGGCGCGCGAUACAGGGUGACAGCCCCGUACACAAAAAUGCACAUGCUGUGAGCUCGAUGAGUAGGGCGGGACACGUGGUAUCCUGUCUGAAUAUGGGGGGACCAUCCUCCAAGGCUAAAUACUCCUGACUGACCGAUAGUGAACCAGUACCGUGAGGGAAAGGCGAAAAGAACCCCGGCGAGGGGAGUGAAAAAGAACCUGAAACCGUGUACGUACAAGCAGUGGGAGCACGCUUAGGCGUGUGACUGCGUACCUUUUGUAUAAUGGGUCAGCGACUUAUAUUCUGUAGCAAGGUUAACCGAAUAGGGGAGCCGAAGGGAAACCGAGUCUUAACUGGGCGUUAAGUUGCAGGGUAUAGACCCGAAACCCGGUGAUCUAGCCAUGGGCAGGUUGAAGGUUGGGUAACACUAACUGGAGGACCGAACCGACUAAUGUUGAAAAAUUAGCGGAUGACUUGUGGCUGGGGGUGAAAGGCCAAUCAAACCGGGAGAUAGCUGGUUCUCCCCGAAAGCUAUUUAGGUAGCGCCUCGUGAAUUCAUCUCCGGGGGUAGAGCACUGUUUCGGCAAGGGGGUCAUCCCGACUUACCAACCCGAUGCAAACUGCGAAUACCGGAGAAUGUUAUCACGGGAGACACACGGCGGGUGCUAACGUCCGUCGUGAAGAGGGAAACAACCCAGACCGCCAGCUAAGGUCCCAAAGUCAUGGUUAAGUGGGAAACGAUGUGGGAAGGCCCAGACAGCCAGGAUGUUGGCUUAGAAGCAGCCAUCAUUUAAAGAAAGCGUAAUAGCUCACUGGUCGAGUCGGCCUGCGCGGAAGAUGUAACGGGGCUAAACCAUGCACCGAAGCUGCGGCAGCGACGCUUAUGCGUUGUUGGGUAGGGGAGCGUUCUGUAAGCCUGCGAAGGUGUGCUGUGAGGCAUGCUGGAGGUAUCAGAAGUGCGAAUGCUGACAUAAGUAACGAUAAAGCGGGUGAAAAGCCCGCUCGCCGGAAGACCAAGGGUUCCUGUCCAACGUUAAUCGGGGCAGGGUGAGUCGACCCCUAAGGCGAGGCCGAAAGGCGUAGUCGAUGGGAAACAGGUUAAUAUUCCUGUACUUGGUGUUACUGCGAAGGGGGGACGGAGAAGGCUAUGUUGGCCGGGCGACGGUUGUCCCGGUUUAAGCGUGUAGGCUGGUUUUCCAGGCAAAUCCGGAAAAUCAAGGCUGAGGCGUGAUGACGAGGCACUACGGUGCUGAAGCAACAAAUGCCCUGCUUCCAGGAAAAGCCUCUAAGCAUCAGGUAACAUCAAAUCGUACCCCAAACCGACACAGGUGGUCAGGUAGAGAAUACCAAGGCGCUUGAGAGAACUCGGGUGAAGGAACUAGGCAAAAUGGUGCCGUAACUUCGGGAGAAGGCACGCUGAUAUGUAGGUGAGGUCCCUCGCGGAUGGAGCUGAAAUCAGUCGAAGAUACCAGCUGGCUGCAACUGUUUAUUAAAAACACAGCACUGUGCAAACACGAAAGUGGACGUAUACGGUGUGACGCCUGCCCGGUGCCGGAAGGUUAAUUGAUGGGGUUAGCGCAAGCGAAGCUCUUGAUCGAAGCCCCGGUAAACGGCGGCCGUAACUAUAACGGUCCUAAGGUAGCGAAAUUCCUUGUCGGGUAAGUUCCGACCUGCACGAAUGGCGUAAUGAUGGCCAGGCUGUCUCCACCCGAGACUCAGUGAAAUUGAACUCGCUGUGAAGAUGCAGUGUACCCGCGGCAAGACGGAAAGACCCCGUGAACCUUUACUAUAGCUUGACACUGAACAUUGAGCCUUGAUGUGUAGGAUAGGUGGGAGGCUUUGAAGUGUGGACGCCAGUCUGCAUGGAGCCGACCUUGAAAUACCACCCUUUAAUGUUUGAUGUUCUAACGUUGACCCGUAAUCCGGGUUGCGGACAGUGUCUGGUGGGUAGUUUGACUGGGGCGGUCUCCUCCUAAAGAGUAACGGAGGAGCACGAAGGUUGGCUAAUCCUGGUCGGACAUCAGGAGGUUAGUGCAAUGGCAUAAGCCAGCUUGACUGCGAGCGUGACGGCGCGAGCAGGUGCGAAAGCAGGUCAUAGUGAUCCGGUGGUUCUGAAUGGAAGGGCCAUCGCUCAACGGAUAAAAGGUACUCCGGGGAUAACAGGCUGAUACCGCCCAAGAGUUCAUAUCGACGGCGGUGUUUGGCACCUCGAUGUCGGCUCAUCACAUCCUGGGGCUGAAGUAGGUCCCAAGGGUAUGGCUGUUCGCCAUUUAAAGUGGUACGCGAGCUGGGUUUAGAACGUCGUGAGACAGUUCGGUCCCUAUCUGCCGUGGGCGCUGGAGAACUGAGGGGGGCUGCUCCUAGUACGAGAGGACCGGAGUGGACGCAUCACUGGUGUUCGGGUUGUCAUGCCAAUGGCACUGCCCGGUAGCUAAAUGCGGAAGAGAUAAGUGCUGAAAGCAUCUAAGCACGAAACUUGCCCCGAGAUGAGUUCUCCCUGACCCUUUAAGGGUCCUGAAGGAACGUUGAAGACGACGACGUUGAUAGGCCGGGUGUGUAAGCGCAGCGAUGCGUUGAGCUAACCGGUACUAAUGAACCGUGAGGCUUAACCUU
train_set component_1 8b0x_a 4v52_DB 3.21 2014-07-09 GGUUAAGCGACUAAGCGUACACGGUGGAUGCCCUGGCAGUCAGAGGCGAUGAAGGACGUGCUAAUCUGCGAUAAGCGUCGGUAAGGUGAUAUGAACCGUUAUAACCGGCGAUUUCCGAAUGGGGAAACCCAGUGUGUUUCGACACACUAUCAUUAACUGAAUCCAUAGGUUAAUGAGGCGAACCGGGGGAACUGAAACAUCUAAGUACCCCGAGGAAAAGAAAUCAACCGAGAUUCCCCCAGUAGCGGCGAGCGAACGGGGAGCAGCCCAGAGCCUGAAUCAGUGUGUGUGUUAGUGGAAGCGUCUGGAAAGGCGCGCGAUACAGGGUGACAGCCCCGUACACAAAAAUGCACAUGCUGUGAGCUCGAUGAGUAGGGCGGGACACGUGGUAUCCUGUCUGAAUAUGGGGGGACCAUCCUCCAAGGCUAAAUACUCCUGACUGACCGAUAGUGAACCAGUACCGUGAGGGAAAGGCGAAAAGAACCCCGGCGAGGGGAGUGAAAAAGAACCUGAAACCGUGUACGUACAAGCAGUGGGAGCACGCUUAGGCGUGUGACUGCGUACCUUUUGUAUAAUGGGUCAGCGACUUAUAUUCUGUAGCAAGGUUAACCGAAUAGGGGAGCCGAAGGGAAACCGAGUCUUAACUGGGCGUUAAGUUGCAGGGUAUAGACCCGAAACCCGGUGAUCUAGCCAUGGGCAGGUUGAAGGUUGGGUAACACUAACUGGAGGACCGAACCGACUAAUGUUGAAAAAUUAGCGGAUGACUUGUGGCUGGGGGUGAAAGGCCAAUCAAACCGGGAGAUAGCUGGUUCUCCCCGAAAGCUAUUUAGGUAGCGCCUCGUGAAUUCAUCUCCGGGGGUAGAGCACUGUUUCGGCAAGGGGGUCAUCCCGACUUACCAACCCGAUGCAAACUGCGAAUACCGGAGAAUGUUAUCACGGGAGACACACGGCGGGUGCUAACGUCCGUCGUGAAGAGGGAAACAACCCAGACCGCCAGCUAAGGUCCCAAAGUCAUGGUUAAGUGGGAAACGAUGUGGGAAGGCCCAGACAGCCAGGAUGUUGGCUUAGAAGCAGCCAUCAUUUAAAGAAAGCGUAAUAGCUCACUGGUCGAGUCGGCCUGCGCGGAAGAUGUAACGGGGCUAAACCAUGCACCGAAGCUGCGGCAGCGACGCUUAUGCGUUGUUGGGUAGGGGAGCGUUCUGUAAGCCUGCGAAGGUGUGCUGUGAGGCAUGCUGGAGGUAUCAGAAGUGCGAAUGCUGACAUAAGUAACGAUAAAGCGGGUGAAAAGCCCGCUCGCCGGAAGACCAAGGGUUCCUGUCCAACGUUAAUCGGGGCAGGGUGAGUCGACCCCUAAGGCGAGGCCGAAAGGCGUAGUCGAUGGGAAACAGGUUAAUAUUCCUGUACUUGGUGUUACUGCGAAGGGGGGACGGAGAAGGCUAUGUUGGCCGGGCGACGGUUGUCCCGGUUUAAGCGUGUAGGCUGGUUUUCCAGGCAAAUCCGGAAAAUCAAGGCUGAGGCGUGAUGACGAGGCACUACGGUGCUGAAGCAACAAAUGCCCUGCUUCCAGGAAAAGCCUCUAAGCAUCAGGUAACAUCAAAUCGUACCCCAAACCGACACAGGUGGUCAGGUAGAGAAUACCAAGGCGCUUGAGAGAACUCGGGUGAAGGAACUAGGCAAAAUGGUGCCGUAACUUCGGGAGAAGGCACGCUGAUAUGUAGGUGAGGUCCCUCGCGGAUGGAGCUGAAAUCAGUCGAAGAUACCAGCUGGCUGCAACUGUUUAUUAAAAACACAGCACUGUGCAAACACGAAAGUGGACGUAUACGGUGUGACGCCUGCCCGGUGCCGGAAGGUUAAUUGAUGGGGUUAGCGCAAGCGAAGCUCUUGAUCGAAGCCCCGGUAAACGGCGGCCGUAACUAUAACGGUCCUAAGGUAGCGAAAUUCCUUGUCGGGUAAGUUCCGACCUGCACGAAUGGCGUAAUGAUGGCCAGGCUGUCUCCACCCGAGACUCAGUGAAAUUGAACUCGCUGUGAAGAUGCAGUGUACCCGCGGCAAGACGGAAAGACCCCGUGAACCUUUACUAUAGCUUGACACUGAACAUUGAGCCUUGAUGUGUAGGAUAGGUGGGAGGCUUUGAAGUGUGGACGCCAGUCUGCAUGGAGCCGACCUUGAAAUACCACCCUUUAAUGUUUGAUGUUCUAACGUUGACCCGUAAUCCGGGUUGCGGACAGUGUCUGGUGGGUAGUUUGACUGGGGCGGUCUCCUCCUAAAGAGUAACGGAGGAGCACGAAGGUUGGCUAAUCCUGGUCGGACAUCAGGAGGUUAGUGCAAUGGCAUAAGCCAGCUUGACUGCGAGCGUGACGGCGCGAGCAGGUGCGAAAGCAGGUCAUAGUGAUCCGGUGGUUCUGAAUGGAAGGGCCAUCGCUCAACGGAUAAAAGGUACUCCGGGGAUAACAGGCUGAUACCGCCCAAGAGUUCAUAUCGACGGCGGUGUUUGGCACCUCGAUGUCGGCUCAUCACAUCCUGGGGCUGAAGUAGGUCCCAAGGGUAUGGCUGUUCGCCAUUUAAAGUGGUACGCGAGCUGGGUUUAGAACGUCGUGAGACAGUUCGGUCCCUAUCUGCCGUGGGCGCUGGAGAACUGAGGGGGGCUGCUCCUAGUACGAGAGGACCGGAGUGGACGCAUCACUGGUGUUCGGGUUGUCAUGCCAAUGGCACUGCCCGGUAGCUAAAUGCGGAAGAGAUAAGUGCUGAAAGCAUCUAAGCACGAAACUUGCCCCGAGAUGAGUUCUCCCUGACCCUUUAAGGGUCCUGAAGGAACGUUGAAGACGACGACGUUGAUAGGCCGGGUGUGUAAGCGCAGCGAUGCGUUGAGCUAACCGGUACUAAUGAACCGUGAGGCUUAACCUU
train_set component_1 8b0x_a 4v52_BB 3.21 2014-07-09 GGUUAAGCGACUAAGCGUACACGGUGGAUGCCCUGGCAGUCAGAGGCGAUGAAGGACGUGCUAAUCUGCGAUAAGCGUCGGUAAGGUGAUAUGAACCGUUAUAACCGGCGAUUUCCGAAUGGGGAAACCCAGUGUGUUUCGACACACUAUCAUUAACUGAAUCCAUAGGUUAAUGAGGCGAACCGGGGGAACUGAAACAUCUAAGUACCCCGAGGAAAAGAAAUCAACCGAGAUUCCCCCAGUAGCGGCGAGCGAACGGGGAGCAGCCCAGAGCCUGAAUCAGUGUGUGUGUUAGUGGAAGCGUCUGGAAAGGCGCGCGAUACAGGGUGACAGCCCCGUACACAAAAAUGCACAUGCUGUGAGCUCGAUGAGUAGGGCGGGACACGUGGUAUCCUGUCUGAAUAUGGGGGGACCAUCCUCCAAGGCUAAAUACUCCUGACUGACCGAUAGUGAACCAGUACCGUGAGGGAAAGGCGAAAAGAACCCCGGCGAGGGGAGUGAAAAAGAACCUGAAACCGUGUACGUACAAGCAGUGGGAGCACGCUUAGGCGUGUGACUGCGUACCUUUUGUAUAAUGGGUCAGCGACUUAUAUUCUGUAGCAAGGUUAACCGAAUAGGGGAGCCGAAGGGAAACCGAGUCUUAACUGGGCGUUAAGUUGCAGGGUAUAGACCCGAAACCCGGUGAUCUAGCCAUGGGCAGGUUGAAGGUUGGGUAACACUAACUGGAGGACCGAACCGACUAAUGUUGAAAAAUUAGCGGAUGACUUGUGGCUGGGGGUGAAAGGCCAAUCAAACCGGGAGAUAGCUGGUUCUCCCCGAAAGCUAUUUAGGUAGCGCCUCGUGAAUUCAUCUCCGGGGGUAGAGCACUGUUUCGGCAAGGGGGUCAUCCCGACUUACCAACCCGAUGCAAACUGCGAAUACCGGAGAAUGUUAUCACGGGAGACACACGGCGGGUGCUAACGUCCGUCGUGAAGAGGGAAACAACCCAGACCGCCAGCUAAGGUCCCAAAGUCAUGGUUAAGUGGGAAACGAUGUGGGAAGGCCCAGACAGCCAGGAUGUUGGCUUAGAAGCAGCCAUCAUUUAAAGAAAGCGUAAUAGCUCACUGGUCGAGUCGGCCUGCGCGGAAGAUGUAACGGGGCUAAACCAUGCACCGAAGCUGCGGCAGCGACGCUUAUGCGUUGUUGGGUAGGGGAGCGUUCUGUAAGCCUGCGAAGGUGUGCUGUGAGGCAUGCUGGAGGUAUCAGAAGUGCGAAUGCUGACAUAAGUAACGAUAAAGCGGGUGAAAAGCCCGCUCGCCGGAAGACCAAGGGUUCCUGUCCAACGUUAAUCGGGGCAGGGUGAGUCGACCCCUAAGGCGAGGCCGAAAGGCGUAGUCGAUGGGAAACAGGUUAAUAUUCCUGUACUUGGUGUUACUGCGAAGGGGGGACGGAGAAGGCUAUGUUGGCCGGGCGACGGUUGUCCCGGUUUAAGCGUGUAGGCUGGUUUUCCAGGCAAAUCCGGAAAAUCAAGGCUGAGGCGUGAUGACGAGGCACUACGGUGCUGAAGCAACAAAUGCCCUGCUUCCAGGAAAAGCCUCUAAGCAUCAGGUAACAUCAAAUCGUACCCCAAACCGACACAGGUGGUCAGGUAGAGAAUACCAAGGCGCUUGAGAGAACUCGGGUGAAGGAACUAGGCAAAAUGGUGCCGUAACUUCGGGAGAAGGCACGCUGAUAUGUAGGUGAGGUCCCUCGCGGAUGGAGCUGAAAUCAGUCGAAGAUACCAGCUGGCUGCAACUGUUUAUUAAAAACACAGCACUGUGCAAACACGAAAGUGGACGUAUACGGUGUGACGCCUGCCCGGUGCCGGAAGGUUAAUUGAUGGGGUUAGCGCAAGCGAAGCUCUUGAUCGAAGCCCCGGUAAACGGCGGCCGUAACUAUAACGGUCCUAAGGUAGCGAAAUUCCUUGUCGGGUAAGUUCCGACCUGCACGAAUGGCGUAAUGAUGGCCAGGCUGUCUCCACCCGAGACUCAGUGAAAUUGAACUCGCUGUGAAGAUGCAGUGUACCCGCGGCAAGACGGAAAGACCCCGUGAACCUUUACUAUAGCUUGACACUGAACAUUGAGCCUUGAUGUGUAGGAUAGGUGGGAGGCUUUGAAGUGUGGACGCCAGUCUGCAUGGAGCCGACCUUGAAAUACCACCCUUUAAUGUUUGAUGUUCUAACGUUGACCCGUAAUCCGGGUUGCGGACAGUGUCUGGUGGGUAGUUUGACUGGGGCGGUCUCCUCCUAAAGAGUAACGGAGGAGCACGAAGGUUGGCUAAUCCUGGUCGGACAUCAGGAGGUUAGUGCAAUGGCAUAAGCCAGCUUGACUGCGAGCGUGACGGCGCGAGCAGGUGCGAAAGCAGGUCAUAGUGAUCCGGUGGUUCUGAAUGGAAGGGCCAUCGCUCAACGGAUAAAAGGUACUCCGGGGAUAACAGGCUGAUACCGCCCAAGAGUUCAUAUCGACGGCGGUGUUUGGCACCUCGAUGUCGGCUCAUCACAUCCUGGGGCUGAAGUAGGUCCCAAGGGUAUGGCUGUUCGCCAUUUAAAGUGGUACGCGAGCUGGGUUUAGAACGUCGUGAGACAGUUCGGUCCCUAUCUGCCGUGGGCGCUGGAGAACUGAGGGGGGCUGCUCCUAGUACGAGAGGACCGGAGUGGACGCAUCACUGGUGUUCGGGUUGUCAUGCCAAUGGCACUGCCCGGUAGCUAAAUGCGGAAGAGAUAAGUGCUGAAAGCAUCUAAGCACGAAACUUGCCCCGAGAUGAGUUCUCCCUGACCCUUUAAGGGUCCUGAAGGAACGUUGAAGACGACGACGUUGAUAGGCCGGGUGUGUAAGCGCAGCGAUGCGUUGAGCUAACCGGUACUAAUGAACCGUGAGGCUUAACCUU
train_set component_1 8b0x_a 4v7u_DA 3.1 2014-07-09 GGUUAAGCGACUAAGCGUACACGGUGGAUGCCCUGGCAGUCAGAGGCGAUGAAGGACGUGCUAAUCUGCGAUAAGCGUCGGUAAGGUGAUAUGAACCGUUAUAACCGGCGAUUUCCGAAUGGGGAAACCCAGUGUGUUUCGACACACUAUCAUUAACUGAAUCCAUAGGUUAAUGAGGCGAACCGGGGGAACUGAAACAUCUAAGUACCCCGAGGAAAAGAAAUCAACCGAGAUUCCCCCAGUAGCGGCGAGCGAACGGGGAGCAGCCCAGAGCCUGAAUCAGUGUGUGUGUUAGUGGAAGCGUCUGGAAAGGCGCGCGAUACAGGGUGACAGCCCCGUACACAAAAAUGCACAUGCUGUGAGCUCGAUGAGUAGGGCGGGACACGUGGUAUCCUGUCUGAAUAUGGGGGGACCAUCCUCCAAGGCUAAAUACUCCUGACUGACCGAUAGUGAACCAGUACCGUGAGGGAAAGGCGAAAAGAACCCCGGCGAGGGGAGUGAAAAAGAACCUGAAACCGUGUACGUACAAGCAGUGGGAGCACGCUUAGGCGUGUGACUGCGUACCUUUUGUAUAAUGGGUCAGCGACUUAUAUUCUGUAGCAAGGUUAACCGAAUAGGGGAGCCGAAGGGAAACCGAGUCUUAACUGGGCGUUAAGUUGCAGGGUAUAGACCCGAAACCCGGUGAUCUAGCCAUGGGCAGGUUGAAGGUUGGGUAACACUAACUGGAGGACCGAACCGACUAAUGUUGAAAAAUUAGCGGAUGACUUGUGGCUGGGGGUGAAAGGCCAAUCAAACCGGGAGAUAGCUGGUUCUCCCCGAAAGCUAUUUAGGUAGCGCCUCGUGAAUUCAUCUCCGGGGGUAGAGCACUGUUUCGGCAAGGGGGUCAUCCCGACUUACCAACCCGAUGCAAACUGCGAAUACCGGAGAAUGUUAUCACGGGAGACACACGGCGGGUGCUAACGUCCGUCGUGAAGAGGGAAACAACCCAGACCGCCAGCUAAGGUCCCAAAGUCAUGGUUAAGUGGGAAACGAUGUGGGAAGGCCCAGACAGCCAGGAUGUUGGCUUAGAAGCAGCCAUCAUUUAAAGAAAGCGUAAUAGCUCACUGGUCGAGUCGGCCUGCGCGGAAGAUGUAACGGGGCUAAACCAUGCACCGAAGCUGCGGCAGCGACGCUUAUGCGUUGUUGGGUAGGGGAGCGUUCUGUAAGCCUGCGAAGGUGUGCUGUGAGGCAUGCUGGAGGUAUCAGAAGUGCGAAUGCUGACAUAAGUAACGAUAAAGCGGGUGAAAAGCCCGCUCGCCGGAAGACCAAGGGUUCCUGUCCAACGUUAAUCGGGGCAGGGUGAGUCGACCCCUAAGGCGAGGCCGAAAGGCGUAGUCGAUGGGAAACAGGUUAAUAUUCCUGUACUUGGUGUUACUGCGAAGGGGGGACGGAGAAGGCUAUGUUGGCCGGGCGACGGUUGUCCCGGUUUAAGCGUGUAGGCUGGUUUUCCAGGCAAAUCCGGAAAAUCAAGGCUGAGGCGUGAUGACGAGGCACUACGGUGCUGAAGCAACAAAUGCCCUGCUUCCAGGAAAAGCCUCUAAGCAUCAGGUAACAUCAAAUCGUACCCCAAACCGACACAGGUGGUCAGGUAGAGAAUACCAAGGCGCUUGAGAGAACUCGGGUGAAGGAACUAGGCAAAAUGGUGCCGUAACUUCGGGAGAAGGCACGCUGAUAUGUAGGUGAGGUCCCUCGCGGAUGGAGCUGAAAUCAGUCGAAGAUACCAGCUGGCUGCAACUGUUUAUUAAAAACACAGCACUGUGCAAACACGAAAGUGGACGUAUACGGUGUGACGCCUGCCCGGUGCCGGAAGGUUAAUUGAUGGGGUUAGCGCAAGCGAAGCUCUUGAUCGAAGCCCCGGUAAACGGCGGCCGUAACUAUAACGGUCCUAAGGUAGCGAAAUUCCUUGUCGGGUAAGUUCCGACCUGCACGAAUGGCGUAAUGAUGGCCAGGCUGUCUCCACCCGAGACUCAGUGAAAUUGAACUCGCUGUGAAGAUGCAGUGUACCCGCGGCAAGACGGAAAGACCCCGUGAACCUUUACUAUAGCUUGACACUGAACAUUGAGCCUUGAUGUGUAGGAUAGGUGGGAGGCUUUGAAGUGUGGACGCCAGUCUGCAUGGAGCCGACCUUGAAAUACCACCCUUUAAUGUUUGAUGUUCUAACGUUGACCCGUAAUCCGGGUUGCGGACAGUGUCUGGUGGGUAGUUUGACUGGGGCGGUCUCCUCCUAAAGAGUAACGGAGGAGCACGAAGGUUGGCUAAUCCUGGUCGGACAUCAGGAGGUUAGUGCAAUGGCAUAAGCCAGCUUGACUGCGAGCGUGACGGCGCGAGCAGGUGCGAAAGCAGGUCAUAGUGAUCCGGUGGUUCUGAAUGGAAGGGCCAUCGCUCAACGGAUAAAAGGUACUCCGGGGAUAACAGGCUGAUACCGCCCAAGAGUUCAUAUCGACGGCGGUGUUUGGCACCUCGAUGUCGGCUCAUCACAUCCUGGGGCUGAAGUAGGUCCCAAGGGUAUGGCUGUUCGCCAUUUAAAGUGGUACGCGAGCUGGGUUUAGAACGUCGUGAGACAGUUCGGUCCCUAUCUGCCGUGGGCGCUGGAGAACUGAGGGGGGCUGCUCCUAGUACGAGAGGACCGGAGUGGACGCAUCACUGGUGUUCGGGUUGUCAUGCCAAUGGCACUGCCCGGUAGCUAAAUGCGGAAGAGAUAAGUGCUGAAAGCAUCUAAGCACGAAACUUGCCCCGAGAUGAGUUCUCCCUGACCCUUUAAGGGUCCUGAAGGAACGUUGAAGACGACGACGUUGAUAGGCCGGGUGUGUAAGCGCAGCGAUGCGUUGAGCUAACCGGUACUAAUGAACCGUGAGGCUUAACCUU
train_set component_1 8b0x_a 4v7u_BA 3.1 2014-07-09 GGUUAAGCGACUAAGCGUACACGGUGGAUGCCCUGGCAGUCAGAGGCGAUGAAGGACGUGCUAAUCUGCGAUAAGCGUCGGUAAGGUGAUAUGAACCGUUAUAACCGGCGAUUUCCGAAUGGGGAAACCCAGUGUGUUUCGACACACUAUCAUUAACUGAAUCCAUAGGUUAAUGAGGCGAACCGGGGGAACUGAAACAUCUAAGUACCCCGAGGAAAAGAAAUCAACCGAGAUUCCCCCAGUAGCGGCGAGCGAACGGGGAGCAGCCCAGAGCCUGAAUCAGUGUGUGUGUUAGUGGAAGCGUCUGGAAAGGCGCGCGAUACAGGGUGACAGCCCCGUACACAAAAAUGCACAUGCUGUGAGCUCGAUGAGUAGGGCGGGACACGUGGUAUCCUGUCUGAAUAUGGGGGGACCAUCCUCCAAGGCUAAAUACUCCUGACUGACCGAUAGUGAACCAGUACCGUGAGGGAAAGGCGAAAAGAACCCCGGCGAGGGGAGUGAAAAAGAACCUGAAACCGUGUACGUACAAGCAGUGGGAGCACGCUUAGGCGUGUGACUGCGUACCUUUUGUAUAAUGGGUCAGCGACUUAUAUUCUGUAGCAAGGUUAACCGAAUAGGGGAGCCGAAGGGAAACCGAGUCUUAACUGGGCGUUAAGUUGCAGGGUAUAGACCCGAAACCCGGUGAUCUAGCCAUGGGCAGGUUGAAGGUUGGGUAACACUAACUGGAGGACCGAACCGACUAAUGUUGAAAAAUUAGCGGAUGACUUGUGGCUGGGGGUGAAAGGCCAAUCAAACCGGGAGAUAGCUGGUUCUCCCCGAAAGCUAUUUAGGUAGCGCCUCGUGAAUUCAUCUCCGGGGGUAGAGCACUGUUUCGGCAAGGGGGUCAUCCCGACUUACCAACCCGAUGCAAACUGCGAAUACCGGAGAAUGUUAUCACGGGAGACACACGGCGGGUGCUAACGUCCGUCGUGAAGAGGGAAACAACCCAGACCGCCAGCUAAGGUCCCAAAGUCAUGGUUAAGUGGGAAACGAUGUGGGAAGGCCCAGACAGCCAGGAUGUUGGCUUAGAAGCAGCCAUCAUUUAAAGAAAGCGUAAUAGCUCACUGGUCGAGUCGGCCUGCGCGGAAGAUGUAACGGGGCUAAACCAUGCACCGAAGCUGCGGCAGCGACGCUUAUGCGUUGUUGGGUAGGGGAGCGUUCUGUAAGCCUGCGAAGGUGUGCUGUGAGGCAUGCUGGAGGUAUCAGAAGUGCGAAUGCUGACAUAAGUAACGAUAAAGCGGGUGAAAAGCCCGCUCGCCGGAAGACCAAGGGUUCCUGUCCAACGUUAAUCGGGGCAGGGUGAGUCGACCCCUAAGGCGAGGCCGAAAGGCGUAGUCGAUGGGAAACAGGUUAAUAUUCCUGUACUUGGUGUUACUGCGAAGGGGGGACGGAGAAGGCUAUGUUGGCCGGGCGACGGUUGUCCCGGUUUAAGCGUGUAGGCUGGUUUUCCAGGCAAAUCCGGAAAAUCAAGGCUGAGGCGUGAUGACGAGGCACUACGGUGCUGAAGCAACAAAUGCCCUGCUUCCAGGAAAAGCCUCUAAGCAUCAGGUAACAUCAAAUCGUACCCCAAACCGACACAGGUGGUCAGGUAGAGAAUACCAAGGCGCUUGAGAGAACUCGGGUGAAGGAACUAGGCAAAAUGGUGCCGUAACUUCGGGAGAAGGCACGCUGAUAUGUAGGUGAGGUCCCUCGCGGAUGGAGCUGAAAUCAGUCGAAGAUACCAGCUGGCUGCAACUGUUUAUUAAAAACACAGCACUGUGCAAACACGAAAGUGGACGUAUACGGUGUGACGCCUGCCCGGUGCCGGAAGGUUAAUUGAUGGGGUUAGCGCAAGCGAAGCUCUUGAUCGAAGCCCCGGUAAACGGCGGCCGUAACUAUAACGGUCCUAAGGUAGCGAAAUUCCUUGUCGGGUAAGUUCCGACCUGCACGAAUGGCGUAAUGAUGGCCAGGCUGUCUCCACCCGAGACUCAGUGAAAUUGAACUCGCUGUGAAGAUGCAGUGUACCCGCGGCAAGACGGAAAGACCCCGUGAACCUUUACUAUAGCUUGACACUGAACAUUGAGCCUUGAUGUGUAGGAUAGGUGGGAGGCUUUGAAGUGUGGACGCCAGUCUGCAUGGAGCCGACCUUGAAAUACCACCCUUUAAUGUUUGAUGUUCUAACGUUGACCCGUAAUCCGGGUUGCGGACAGUGUCUGGUGGGUAGUUUGACUGGGGCGGUCUCCUCCUAAAGAGUAACGGAGGAGCACGAAGGUUGGCUAAUCCUGGUCGGACAUCAGGAGGUUAGUGCAAUGGCAUAAGCCAGCUUGACUGCGAGCGUGACGGCGCGAGCAGGUGCGAAAGCAGGUCAUAGUGAUCCGGUGGUUCUGAAUGGAAGGGCCAUCGCUCAACGGAUAAAAGGUACUCCGGGGAUAACAGGCUGAUACCGCCCAAGAGUUCAUAUCGACGGCGGUGUUUGGCACCUCGAUGUCGGCUCAUCACAUCCUGGGGCUGAAGUAGGUCCCAAGGGUAUGGCUGUUCGCCAUUUAAAGUGGUACGCGAGCUGGGUUUAGAACGUCGUGAGACAGUUCGGUCCCUAUCUGCCGUGGGCGCUGGAGAACUGAGGGGGGCUGCUCCUAGUACGAGAGGACCGGAGUGGACGCAUCACUGGUGUUCGGGUUGUCAUGCCAAUGGCACUGCCCGGUAGCUAAAUGCGGAAGAGAUAAGUGCUGAAAGCAUCUAAGCACGAAACUUGCCCCGAGAUGAGUUCUCCCUGACCCUUUAAGGGUCCUGAAGGAACGUUGAAGACGACGACGUUGAUAGGCCGGGUGUGUAAGCGCAGCGAUGCGUUGAGCUAACCGGUACUAAUGAACCGUGAGGCUUAACCUU
train_set component_1 8b0x_a 8fiz_BA 3.8 2023-03-29 GGUUAAGCGACUAAGCGUACACGGUGGAUGCCCUGGCAGUCAGAGGCGAUGAAGGACGUGCUAAUCUGCGAUAAGCGUCGGUAAGGUGAUAUGAACCGUUAUAACCGGCGAUUUCCGAAUGGGGAAACCCAGUGUGUUUCGACACACUAUCAUUAACUGAAUCCAUAGGUUAAUGAGGCGAACCGGGGGAACUGAAACAUCUAAGUACCCCGAGGAAAAGAAAUCAACCGAGAUUCCCCCAGUAGCGGCGAGCGAACGGGGAGCAGCCCAGAGCCUGAAUCAGUGUGUGUGUUAGUGGAAGCGUCUGGAAAGGCGCGCGAUACAGGGUGACAGCCCCGUACACAAAAAUGCACAUGCUGUGAGCUCGAUGAGUAGGGCGGGACACGUGGUAUCCUGUCUGAAUAUGGGGGGACCAUCCUCCAAGGCUAAAUACUCCUGACUGACCGAUAGUGAACCAGUACCGUGAGGGAAAGGCGAAAAGAACCCCGGCGAGGGGAGUGAAAAAGAACCUGAAACCGUGUACGUACAAGCAGUGGGAGCACGCUUAGGCGUGUGACUGCGUACCUUUUGUAUAAUGGGUCAGCGACUUAUAUUCUGUAGCAAGGUUAACCGAAUAGGGGAGCCGAAGGGAAACCGAGUCUUAACUGGGCGUUAAGUUGCAGGGUAUAGACCCGAAACCCGGUGAUCUAGCCAUGGGCAGGUUGAAGGUUGGGUAACACUAACUGGAGGACCGAACCGACUAAUGUUGAAAAAUUAGCGGAUGACUUGUGGCUGGGGGUGAAAGGCCAAUCAAACCGGGAGAUAGCUGGUUCUCCCCGAAAGCUAUUUAGGUAGCGCCUCGUGAAUUCAUCUCCGGGGGUAGAGCACUGUUUCGGCAAGGGGGUCAUCCCGACUUACCAACCCGAUGCAAACUGCGAAUACCGGAGAAUGUUAUCACGGGAGACACACGGCGGGUGCUAACGUCCGUCGUGAAGAGGGAAACAACCCAGACCGCCAGCUAAGGUCCCAAAGUCAUGGUUAAGUGGGAAACGAUGUGGGAAGGCCCAGACAGCCAGGAUGUUGGCUUAGAAGCAGCCAUCAUUUAAAGAAAGCGUAAUAGCUCACUGGUCGAGUCGGCCUGCGCGGAAGAUGUAACGGGGCUAAACCAUGCACCGAAGCUGCGGCAGCGACGCUUAUGCGUUGUUGGGUAGGGGAGCGUUCUGUAAGCCUGCGAAGGUGUGCUGUGAGGCAUGCUGGAGGUAUCAGAAGUGCGAAUGCUGACAUAAGUAACGAUAAAGCGGGUGAAAAGCCCGCUCGCCGGAAGACCAAGGGUUCCUGUCCAACGUUAAUCGGGGCAGGGUGAGUCGACCCCUAAGGCGAGGCCGAAAGGCGUAGUCGAUGGGAAACAGGUUAAUAUUCCUGUACUUGGUGUUACUGCGAAGGGGGGACGGAGAAGGCUAUGUUGGCCGGGCGACGGUUGUCCCGGUUUAAGCGUGUAGGCUGGUUUUCCAGGCAAAUCCGGAAAAUCAAGGCUGAGGCGUGAUGACGAGGCACUACGGUGCUGAAGCAACAAAUGCCCUGCUUCCAGGAAAAGCCUCUAAGCAUCAGGUAACAUCAAAUCGUACCCCAAACCGACACAGGUGGUCAGGUAGAGAAUACCAAGGCGCUUGAGAGAACUCGGGUGAAGGAACUAGGCAAAAUGGUGCCGUAACUUCGGGAGAAGGCACGCUGAUAUGUAGGUGAGGUCCCUCGCGGAUGGAGCUGAAAUCAGUCGAAGAUACCAGCUGGCUGCAACUGUUUAUUAAAAACACAGCACUGUGCAAACACGAAAGUGGACGUAUACGGUGUGACGCCUGCCCGGUGCCGGAAGGUUAAUUGAUGGGGUUAGCGCAAGCGAAGCUCUUGAUCGAAGCCCCGGUAAACGGCGGCCGUAACUAUAACGGUCCUAAGGUAGCGAAAUUCCUUGUCGGGUAAGUUCCGACCUGCACGAAUGGCGUAAUGAUGGCCAGGCUGUCUCCACCCGAGACUCAGUGAAAUUGAACUCGCUGUGAAGAUGCAGUGUACCCGCGGCAAGACGGAAAGACCCCGUGAACCUUUACUAUAGCUUGACACUGAACAUUGAGCCUUGAUGUGUAGGAUAGGUGGGAGGCUUUGAAGUGUGGACGCCAGUCUGCAUGGAGCCGACCUUGAAAUACCACCCUUUAAUGUUUGAUGUUCUAACGUUGACCCGUAAUCCGGGUUGCGGACAGUGUCUGGUGGGUAGUUUGACUGGGGCGGUCUCCUCCUAAAGAGUAACGGAGGAGCACGAAGGUUGGCUAAUCCUGGUCGGACAUCAGGAGGUUAGUGCAAUGGCAUAAGCCAGCUUGACUGCGAGCGUGACGGCGCGAGCAGGUGCGAAAGCAGGUCAUAGUGAUCCGGUGGUUCUGAAUGGAAGGGCCAUCGCUCAACGGAUAAAAGGUACUCCGGGGAUAACAGGCUGAUACCGCCCAAGAGUUCAUAUCGACGGCGGUGUUUGGCACCUCGAUGUCGGCUCAUCACAUCCUGGGGCUGAAGUAGGUCCCAAGGGUAUGGCUGUUCGCCAUUUAAAGUGGUACGCGAGCUGGGUUUAGAACGUCGUGAGACAGUUCGGUCCCUAUCUGCCGUGGGCGCUGGAGAACUGAGGGGGGCUGCUCCUAGUACGAGAGGACCGGAGUGGACGCAUCACUGGUGUUCGGGUUGUCAUGCCAAUGGCACUGCCCGGUAGCUAAAUGCGGAAGAGAUAAGUGCUGAAAGCAUCUAAGCACGAAACUUGCCCCGAGAUGAGUUCUCCCUGACCCUUUAAGGGUCCUGAAGGAACGUUGAAGACGACGACGUUGAUAGGCCGGGUGUGUAAGCGCAGCGAUGCGUUGAGCUAACCGGUACUAAUGAACCGUGAGGCUUAACCUU
train_set component_1 8b0x_a 5j88_CA 3.32 2016-07-06 GGUUAAGCGACUAAGCGUACACGGUGGAUGCCCUGGCAGUCAGAGGCGAUGAAGGACGUGCUAAUCUGCGAUAAGCGUCGGUAAGGUGAUAUGAACCGUUAUAACCGGCGAUUUCCGAAUGGGGAAACCCAGUGUGUUUCGACACACUAUCAUUAACUGAAUCCAUAGGUUAAUGAGGCGAACCGGGGGAACUGAAACAUCUAAGUACCCCGAGGAAAAGAAAUCAACCGAGAUUCCCCCAGUAGCGGCGAGCGAACGGGGAGCAGCCCAGAGCCUGAAUCAGUGUGUGUGUUAGUGGAAGCGUCUGGAAAGGCGCGCGAUACAGGGUGACAGCCCCGUACACAAAAAUGCACAUGCUGUGAGCUCGAUGAGUAGGGCGGGACACGUGGUAUCCUGUCUGAAUAUGGGGGGACCAUCCUCCAAGGCUAAAUACUCCUGACUGACCGAUAGUGAACCAGUACCGUGAGGGAAAGGCGAAAAGAACCCCGGCGAGGGGAGUGAAAAAGAACCUGAAACCGUGUACGUACAAGCAGUGGGAGCACGCUUAGGCGUGUGACUGCGUACCUUUUGUAUAAUGGGUCAGCGACUUAUAUUCUGUAGCAAGGUUAACCGAAUAGGGGAGCCGAAGGGAAACCGAGUCUUAACUGGGCGUUAAGUUGCAGGGUAUAGACCCGAAACCCGGUGAUCUAGCCAUGGGCAGGUUGAAGGUUGGGUAACACUAACUGGAGGACCGAACCGACUAAUGUUGAAAAAUUAGCGGAUGACUUGUGGCUGGGGGUGAAAGGCCAAUCAAACCGGGAGAUAGCUGGUUCUCCCCGAAAGCUAUUUAGGUAGCGCCUCGUGAAUUCAUCUCCGGGGGUAGAGCACUGUUUCGGCAAGGGGGUCAUCCCGACUUACCAACCCGAUGCAAACUGCGAAUACCGGAGAAUGUUAUCACGGGAGACACACGGCGGGUGCUAACGUCCGUCGUGAAGAGGGAAACAACCCAGACCGCCAGCUAAGGUCCCAAAGUCAUGGUUAAGUGGGAAACGAUGUGGGAAGGCCCAGACAGCCAGGAUGUUGGCUUAGAAGCAGCCAUCAUUUAAAGAAAGCGUAAUAGCUCACUGGUCGAGUCGGCCUGCGCGGAAGAUGUAACGGGGCUAAACCAUGCACCGAAGCUGCGGCAGCGACGCUUAUGCGUUGUUGGGUAGGGGAGCGUUCUGUAAGCCUGCGAAGGUGUGCUGUGAGGCAUGCUGGAGGUAUCAGAAGUGCGAAUGCUGACAUAAGUAACGAUAAAGCGGGUGAAAAGCCCGCUCGCCGGAAGACCAAGGGUUCCUGUCCAACGUUAAUCGGGGCAGGGUGAGUCGACCCCUAAGGCGAGGCCGAAAGGCGUAGUCGAUGGGAAACAGGUUAAUAUUCCUGUACUUGGUGUUACUGCGAAGGGGGGACGGAGAAGGCUAUGUUGGCCGGGCGACGGUUGUCCCGGUUUAAGCGUGUAGGCUGGUUUUCCAGGCAAAUCCGGAAAAUCAAGGCUGAGGCGUGAUGACGAGGCACUACGGUGCUGAAGCAACAAAUGCCCUGCUUCCAGGAAAAGCCUCUAAGCAUCAGGUAACAUCAAAUCGUACCCCAAACCGACACAGGUGGUCAGGUAGAGAAUACCAAGGCGCUUGAGAGAACUCGGGUGAAGGAACUAGGCAAAAUGGUGCCGUAACUUCGGGAGAAGGCACGCUGAUAUGUAGGUGAGGUCCCUCGCGGAUGGAGCUGAAAUCAGUCGAAGAUACCAGCUGGCUGCAACUGUUUAUUAAAAACACAGCACUGUGCAAACACGAAAGUGGACGUAUACGGUGUGACGCCUGCCCGGUGCCGGAAGGUUAAUUGAUGGGGUUAGCGCAAGCGAAGCUCUUGAUCGAAGCCCCGGUAAACGGCGGCCGUAACUAUAACGGUCCUAAGGUAGCGAAAUUCCUUGUCGGGUAAGUUCCGACCUGCACGAAUGGCGUAAUGAUGGCCAGGCUGUCUCCACCCGAGACUCAGUGAAAUUGAACUCGCUGUGAAGAUGCAGUGUACCCGCGGCAAGACGGAAAGACCCCGUGAACCUUUACUAUAGCUUGACACUGAACAUUGAGCCUUGAUGUGUAGGAUAGGUGGGAGGCUUUGAAGUGUGGACGCCAGUCUGCAUGGAGCCGACCUUGAAAUACCACCCUUUAAUGUUUGAUGUUCUAACGUUGACCCGUAAUCCGGGUUGCGGACAGUGUCUGGUGGGUAGUUUGACUGGGGCGGUCUCCUCCUAAAGAGUAACGGAGGAGCACGAAGGUUGGCUAAUCCUGGUCGGACAUCAGGAGGUUAGUGCAAUGGCAUAAGCCAGCUUGACUGCGAGCGUGACGGCGCGAGCAGGUGCGAAAGCAGGUCAUAGUGAUCCGGUGGUUCUGAAUGGAAGGGCCAUCGCUCAACGGAUAAAAGGUACUCCGGGGAUAACAGGCUGAUACCGCCCAAGAGUUCAUAUCGACGGCGGUGUUUGGCACCUCGAUGUCGGCUCAUCACAUCCUGGGGCUGAAGUAGGUCCCAAGGGUAUGGCUGUUCGCCAUUUAAAGUGGUACGCGAGCUGGGUUUAGAACGUCGUGAGACAGUUCGGUCCCUAUCUGCCGUGGGCGCUGGAGAACUGAGGGGGGCUGCUCCUAGUACGAGAGGACCGGAGUGGACGCAUCACUGGUGUUCGGGUUGUCAUGCCAAUGGCACUGCCCGGUAGCUAAAUGCGGAAGAGAUAAGUGCUGAAAGCAUCUAAGCACGAAACUUGCCCCGAGAUGAGUUCUCCCUGACCCUUUAAGGGUCCUGAAGGAACGUUGAAGACGACGACGUUGAUAGGCCGGGUGUGUAAGCGCAGCGAUGCGUUGAGCUAACCGGUACUAAUGAACCGUGAGGCUUAACCUU
train_set component_1 8b0x_a 5j88_DA 3.32 2016-07-06 GGUUAAGCGACUAAGCGUACACGGUGGAUGCCCUGGCAGUCAGAGGCGAUGAAGGACGUGCUAAUCUGCGAUAAGCGUCGGUAAGGUGAUAUGAACCGUUAUAACCGGCGAUUUCCGAAUGGGGAAACCCAGUGUGUUUCGACACACUAUCAUUAACUGAAUCCAUAGGUUAAUGAGGCGAACCGGGGGAACUGAAACAUCUAAGUACCCCGAGGAAAAGAAAUCAACCGAGAUUCCCCCAGUAGCGGCGAGCGAACGGGGAGCAGCCCAGAGCCUGAAUCAGUGUGUGUGUUAGUGGAAGCGUCUGGAAAGGCGCGCGAUACAGGGUGACAGCCCCGUACACAAAAAUGCACAUGCUGUGAGCUCGAUGAGUAGGGCGGGACACGUGGUAUCCUGUCUGAAUAUGGGGGGACCAUCCUCCAAGGCUAAAUACUCCUGACUGACCGAUAGUGAACCAGUACCGUGAGGGAAAGGCGAAAAGAACCCCGGCGAGGGGAGUGAAAAAGAACCUGAAACCGUGUACGUACAAGCAGUGGGAGCACGCUUAGGCGUGUGACUGCGUACCUUUUGUAUAAUGGGUCAGCGACUUAUAUUCUGUAGCAAGGUUAACCGAAUAGGGGAGCCGAAGGGAAACCGAGUCUUAACUGGGCGUUAAGUUGCAGGGUAUAGACCCGAAACCCGGUGAUCUAGCCAUGGGCAGGUUGAAGGUUGGGUAACACUAACUGGAGGACCGAACCGACUAAUGUUGAAAAAUUAGCGGAUGACUUGUGGCUGGGGGUGAAAGGCCAAUCAAACCGGGAGAUAGCUGGUUCUCCCCGAAAGCUAUUUAGGUAGCGCCUCGUGAAUUCAUCUCCGGGGGUAGAGCACUGUUUCGGCAAGGGGGUCAUCCCGACUUACCAACCCGAUGCAAACUGCGAAUACCGGAGAAUGUUAUCACGGGAGACACACGGCGGGUGCUAACGUCCGUCGUGAAGAGGGAAACAACCCAGACCGCCAGCUAAGGUCCCAAAGUCAUGGUUAAGUGGGAAACGAUGUGGGAAGGCCCAGACAGCCAGGAUGUUGGCUUAGAAGCAGCCAUCAUUUAAAGAAAGCGUAAUAGCUCACUGGUCGAGUCGGCCUGCGCGGAAGAUGUAACGGGGCUAAACCAUGCACCGAAGCUGCGGCAGCGACGCUUAUGCGUUGUUGGGUAGGGGAGCGUUCUGUAAGCCUGCGAAGGUGUGCUGUGAGGCAUGCUGGAGGUAUCAGAAGUGCGAAUGCUGACAUAAGUAACGAUAAAGCGGGUGAAAAGCCCGCUCGCCGGAAGACCAAGGGUUCCUGUCCAACGUUAAUCGGGGCAGGGUGAGUCGACCCCUAAGGCGAGGCCGAAAGGCGUAGUCGAUGGGAAACAGGUUAAUAUUCCUGUACUUGGUGUUACUGCGAAGGGGGGACGGAGAAGGCUAUGUUGGCCGGGCGACGGUUGUCCCGGUUUAAGCGUGUAGGCUGGUUUUCCAGGCAAAUCCGGAAAAUCAAGGCUGAGGCGUGAUGACGAGGCACUACGGUGCUGAAGCAACAAAUGCCCUGCUUCCAGGAAAAGCCUCUAAGCAUCAGGUAACAUCAAAUCGUACCCCAAACCGACACAGGUGGUCAGGUAGAGAAUACCAAGGCGCUUGAGAGAACUCGGGUGAAGGAACUAGGCAAAAUGGUGCCGUAACUUCGGGAGAAGGCACGCUGAUAUGUAGGUGAGGUCCCUCGCGGAUGGAGCUGAAAUCAGUCGAAGAUACCAGCUGGCUGCAACUGUUUAUUAAAAACACAGCACUGUGCAAACACGAAAGUGGACGUAUACGGUGUGACGCCUGCCCGGUGCCGGAAGGUUAAUUGAUGGGGUUAGCGCAAGCGAAGCUCUUGAUCGAAGCCCCGGUAAACGGCGGCCGUAACUAUAACGGUCCUAAGGUAGCGAAAUUCCUUGUCGGGUAAGUUCCGACCUGCACGAAUGGCGUAAUGAUGGCCAGGCUGUCUCCACCCGAGACUCAGUGAAAUUGAACUCGCUGUGAAGAUGCAGUGUACCCGCGGCAAGACGGAAAGACCCCGUGAACCUUUACUAUAGCUUGACACUGAACAUUGAGCCUUGAUGUGUAGGAUAGGUGGGAGGCUUUGAAGUGUGGACGCCAGUCUGCAUGGAGCCGACCUUGAAAUACCACCCUUUAAUGUUUGAUGUUCUAACGUUGACCCGUAAUCCGGGUUGCGGACAGUGUCUGGUGGGUAGUUUGACUGGGGCGGUCUCCUCCUAAAGAGUAACGGAGGAGCACGAAGGUUGGCUAAUCCUGGUCGGACAUCAGGAGGUUAGUGCAAUGGCAUAAGCCAGCUUGACUGCGAGCGUGACGGCGCGAGCAGGUGCGAAAGCAGGUCAUAGUGAUCCGGUGGUUCUGAAUGGAAGGGCCAUCGCUCAACGGAUAAAAGGUACUCCGGGGAUAACAGGCUGAUACCGCCCAAGAGUUCAUAUCGACGGCGGUGUUUGGCACCUCGAUGUCGGCUCAUCACAUCCUGGGGCUGAAGUAGGUCCCAAGGGUAUGGCUGUUCGCCAUUUAAAGUGGUACGCGAGCUGGGUUUAGAACGUCGUGAGACAGUUCGGUCCCUAUCUGCCGUGGGCGCUGGAGAACUGAGGGGGGCUGCUCCUAGUACGAGAGGACCGGAGUGGACGCAUCACUGGUGUUCGGGUUGUCAUGCCAAUGGCACUGCCCGGUAGCUAAAUGCGGAAGAGAUAAGUGCUGAAAGCAUCUAAGCACGAAACUUGCCCCGAGAUGAGUUCUCCCUGACCCUUUAAGGGUCCUGAAGGAACGUUGAAGACGACGACGUUGAUAGGCCGGGUGUGUAAGCGCAGCGAUGCGUUGAGCUAACCGGUACUAAUGAACCGUGAGGCUUAACCUU
train_set component_1 8b0x_a 7y7h_a 2.51 2023-10-25 GGUUAAGCGACUAAGCGUACACGGUGGAUGCCCUGGCAGUCAGAGGCGAUGAAGGACGUGCUAAUCUGCGAUAAGCGUCGGUAAGGUGAUAUGAACCGUUAUAACCGGCGAUUUCCGAAUGGGGAAACCCAGUGUGUUUCGACACACUAUCAUUAACUGAAUCCAUAGGUUAAUGAGGCGAACCGGGGGAACUGAAACAUCUAAGUACCCCGAGGAAAAGAAAUCAACCGAGAUUCCCCCAGUAGCGGCGAGCGAACGGGGAGCAGCCCAGAGCCUGAAUCAGUGUGUGUGUUAGUGGAAGCGUCUGGAAAGGCGCGCGAUACAGGGUGACAGCCCCGUACACAAAAAUGCACAUGCUGUGAGCUCGAUGAGUAGGGCGGGACACGUGGUAUCCUGUCUGAAUAUGGGGGGACCAUCCUCCAAGGCUAAAUACUCCUGACUGACCGAUAGUGAACCAGUACCGUGAGGGAAAGGCGAAAAGAACCCCGGCGAGGGGAGUGAAAAAGAACCUGAAACCGUGUACGUACAAGCAGUGGGAGCACGCUUAGGCGUGUGACUGCGUACCUUUUGUAUAAUGGGUCAGCGACUUAUAUUCUGUAGCAAGGUUAACCGAAUAGGGGAGCCGAAGGGAAACCGAGUCUUAACUGGGCGUUAAGUUGCAGGGUAUAGACCCGAAACCCGGUGAUCUAGCCAUGGGCAGGUUGAAGGUUGGGUAACACUAACUGGAGGACCGAACCGACUAAUGUUGAAAAAUUAGCGGAUGACUUGUGGCUGGGGGUGAAAGGCCAAUCAAACCGGGAGAUAGCUGGUUCUCCCCGAAAGCUAUUUAGGUAGCGCCUCGUGAAUUCAUCUCCGGGGGUAGAGCACUGUUUCGGCAAGGGGGUCAUCCCGACUUACCAACCCGAUGCAAACUGCGAAUACCGGAGAAUGUUAUCACGGGAGACACACGGCGGGUGCUAACGUCCGUCGUGAAGAGGGAAACAACCCAGACCGCCAGCUAAGGUCCCAAAGUCAUGGUUAAGUGGGAAACGAUGUGGGAAGGCCCAGACAGCCAGGAUGUUGGCUUAGAAGCAGCCAUCAUUUAAAGAAAGCGUAAUAGCUCACUGGUCGAGUCGGCCUGCGCGGAAGAUGUAACGGGGCUAAACCAUGCACCGAAGCUGCGGCAGCGACGCUUAUGCGUUGUUGGGUAGGGGAGCGUUCUGUAAGCCUGCGAAGGUGUGCUGUGAGGCAUGCUGGAGGUAUCAGAAGUGCGAAUGCUGACAUAAGUAACGAUAAAGCGGGUGAAAAGCCCGCUCGCCGGAAGACCAAGGGUUCCUGUCCAACGUUAAUCGGGGCAGGGUGAGUCGACCCCUAAGGCGAGGCCGAAAGGCGUAGUCGAUGGGAAACAGGUUAAUAUUCCUGUACUUGGUGUUACUGCGAAGGGGGGACGGAGAAGGCUAUGUUGGCCGGGCGACGGUUGUCCCGGUUUAAGCGUGUAGGCUGGUUUUCCAGGCAAAUCCGGAAAAUCAAGGCUGAGGCGUGAUGACGAGGCACUACGGUGCUGAAGCAACAAAUGCCCUGCUUCCAGGAAAAGCCUCUAAGCAUCAGGUAACAUCAAAUCGUACCCCAAACCGACACAGGUGGUCAGGUAGAGAAUACCAAGGCGCUUGAGAGAACUCGGGUGAAGGAACUAGGCAAAAUGGUGCCGUAACUUCGGGAGAAGGCACGCUGAUAUGUAGGUGAGGUCCCUCGCGGAUGGAGCUGAAAUCAGUCGAAGAUACCAGCUGGCUGCAACUGUUUAUUAAAAACACAGCACUGUGCAAACACGAAAGUGGACGUAUACGGUGUGACGCCUGCCCGGUGCCGGAAGGUUAAUUGAUGGGGUUAGCGCAAGCGAAGCUCUUGAUCGAAGCCCCGGUAAACGGCGGCCGUAACUAUAACGGUCCUAAGGUAGCGAAAUUCCUUGUCGGGUAAGUUCCGACCUGCACGAAUGGCGUAAUGAUGGCCAGGCUGUCUCCACCCGAGACUCAGUGAAAUUGAACUCGCUGUGAAGAUGCAGUGUACCCGCGGCAAGACGGAAAGACCCCGUGAACCUUUACUAUAGCUUGACACUGAACAUUGAGCCUUGAUGUGUAGGAUAGGUGGGAGGCUUUGAAGUGUGGACGCCAGUCUGCAUGGAGCCGACCUUGAAAUACCACCCUUUAAUGUUUGAUGUUCUAACGUUGACCCGUAAUCCGGGUUGCGGACAGUGUCUGGUGGGUAGUUUGACUGGGGCGGUCUCCUCCUAAAGAGUAACGGAGGAGCACGAAGGUUGGCUAAUCCUGGUCGGACAUCAGGAGGUUAGUGCAAUGGCAUAAGCCAGCUUGACUGCGAGCGUGACGGCGCGAGCAGGUGCGAAAGCAGGUCAUAGUGAUCCGGUGGUUCUGAAUGGAAGGGCCAUCGCUCAACGGAUAAAAGGUACUCCGGGGAUAACAGGCUGAUACCGCCCAAGAGUUCAUAUCGACGGCGGUGUUUGGCACCUCGAUGUCGGCUCAUCACAUCCUGGGGCUGAAGUAGGUCCCAAGGGUAUGGCUGUUCGCCAUUUAAAGUGGUACGCGAGCUGGGUUUAGAACGUCGUGAGACAGUUCGGUCCCUAUCUGCCGUGGGCGCUGGAGAACUGAGGGGGGCUGCUCCUAGUACGAGAGGACCGGAGUGGACGCAUCACUGGUGUUCGGGUUGUCAUGCCAAUGGCACUGCCCGGUAGCUAAAUGCGGAAGAGAUAAGUGCUGAAAGCAUCUAAGCACGAAACUUGCCCCGAGAUGAGUUCUCCCUGACCCUUUAAGGGUCCUGAAGGAACGUUGAAGACGACGACGUUGAUAGGCCGGGUGUGUAAGCGCAGCGAUGCGUUGAGCUAACCGGUACUAAUGAACCGUGAGGCUUAACCUU
train_set component_1 8b0x_a 8c96_A 4.43 2023-04-05 GGUUAAGCGACUAAGCGUACACGGUGGAUGCCCUGGCAGUCAGAGGCGAUGAAGGACGUGCUAAUCUGCGAUAAGCGUCGGUAAGGUGAUAUGAACCGUUAUAACCGGCGAUUUCCGAAUGGGGAAACCCAGUGUGUUUCGACACACUAUCAUUAACUGAAUCCAUAGGUUAAUGAGGCGAACCGGGGGAACUGAAACAUCUAAGUACCCCGAGGAAAAGAAAUCAACCGAGAUUCCCCCAGUAGCGGCGAGCGAACGGGGAGCAGCCCAGAGCCUGAAUCAGUGUGUGUGUUAGUGGAAGCGUCUGGAAAGGCGCGCGAUACAGGGUGACAGCCCCGUACACAAAAAUGCACAUGCUGUGAGCUCGAUGAGUAGGGCGGGACACGUGGUAUCCUGUCUGAAUAUGGGGGGACCAUCCUCCAAGGCUAAAUACUCCUGACUGACCGAUAGUGAACCAGUACCGUGAGGGAAAGGCGAAAAGAACCCCGGCGAGGGGAGUGAAAAAGAACCUGAAACCGUGUACGUACAAGCAGUGGGAGCACGCUUAGGCGUGUGACUGCGUACCUUUUGUAUAAUGGGUCAGCGACUUAUAUUCUGUAGCAAGGUUAACCGAAUAGGGGAGCCGAAGGGAAACCGAGUCUUAACUGGGCGUUAAGUUGCAGGGUAUAGACCCGAAACCCGGUGAUCUAGCCAUGGGCAGGUUGAAGGUUGGGUAACACUAACUGGAGGACCGAACCGACUAAUGUUGAAAAAUUAGCGGAUGACUUGUGGCUGGGGGUGAAAGGCCAAUCAAACCGGGAGAUAGCUGGUUCUCCCCGAAAGCUAUUUAGGUAGCGCCUCGUGAAUUCAUCUCCGGGGGUAGAGCACUGUUUCGGCAAGGGGGUCAUCCCGACUUACCAACCCGAUGCAAACUGCGAAUACCGGAGAAUGUUAUCACGGGAGACACACGGCGGGUGCUAACGUCCGUCGUGAAGAGGGAAACAACCCAGACCGCCAGCUAAGGUCCCAAAGUCAUGGUUAAGUGGGAAACGAUGUGGGAAGGCCCAGACAGCCAGGAUGUUGGCUUAGAAGCAGCCAUCAUUUAAAGAAAGCGUAAUAGCUCACUGGUCGAGUCGGCCUGCGCGGAAGAUGUAACGGGGCUAAACCAUGCACCGAAGCUGCGGCAGCGACGCUUAUGCGUUGUUGGGUAGGGGAGCGUUCUGUAAGCCUGCGAAGGUGUGCUGUGAGGCAUGCUGGAGGUAUCAGAAGUGCGAAUGCUGACAUAAGUAACGAUAAAGCGGGUGAAAAGCCCGCUCGCCGGAAGACCAAGGGUUCCUGUCCAACGUUAAUCGGGGCAGGGUGAGUCGACCCCUAAGGCGAGGCCGAAAGGCGUAGUCGAUGGGAAACAGGUUAAUAUUCCUGUACUUGGUGUUACUGCGAAGGGGGGACGGAGAAGGCUAUGUUGGCCGGGCGACGGUUGUCCCGGUUUAAGCGUGUAGGCUGGUUUUCCAGGCAAAUCCGGAAAAUCAAGGCUGAGGCGUGAUGACGAGGCACUACGGUGCUGAAGCAACAAAUGCCCUGCUUCCAGGAAAAGCCUCUAAGCAUCAGGUAACAUCAAAUCGUACCCCAAACCGACACAGGUGGUCAGGUAGAGAAUACCAAGGCGCUUGAGAGAACUCGGGUGAAGGAACUAGGCAAAAUGGUGCCGUAACUUCGGGAGAAGGCACGCUGAUAUGUAGGUGAGGUCCCUCGCGGAUGGAGCUGAAAUCAGUCGAAGAUACCAGCUGGCUGCAACUGUUUAUUAAAAACACAGCACUGUGCAAACACGAAAGUGGACGUAUACGGUGUGACGCCUGCCCGGUGCCGGAAGGUUAAUUGAUGGGGUUAGCGCAAGCGAAGCUCUUGAUCGAAGCCCCGGUAAACGGCGGCCGUAACUAUAACGGUCCUAAGGUAGCGAAAUUCCUUGUCGGGUAAGUUCCGACCUGCACGAAUGGCGUAAUGAUGGCCAGGCUGUCUCCACCCGAGACUCAGUGAAAUUGAACUCGCUGUGAAGAUGCAGUGUACCCGCGGCAAGACGGAAAGACCCCGUGAACCUUUACUAUAGCUUGACACUGAACAUUGAGCCUUGAUGUGUAGGAUAGGUGGGAGGCUUUGAAGUGUGGACGCCAGUCUGCAUGGAGCCGACCUUGAAAUACCACCCUUUAAUGUUUGAUGUUCUAACGUUGACCCGUAAUCCGGGUUGCGGACAGUGUCUGGUGGGUAGUUUGACUGGGGCGGUCUCCUCCUAAAGAGUAACGGAGGAGCACGAAGGUUGGCUAAUCCUGGUCGGACAUCAGGAGGUUAGUGCAAUGGCAUAAGCCAGCUUGACUGCGAGCGUGACGGCGCGAGCAGGUGCGAAAGCAGGUCAUAGUGAUCCGGUGGUUCUGAAUGGAAGGGCCAUCGCUCAACGGAUAAAAGGUACUCCGGGGAUAACAGGCUGAUACCGCCCAAGAGUUCAUAUCGACGGCGGUGUUUGGCACCUCGAUGUCGGCUCAUCACAUCCUGGGGCUGAAGUAGGUCCCAAGGGUAUGGCUGUUCGCCAUUUAAAGUGGUACGCGAGCUGGGUUUAGAACGUCGUGAGACAGUUCGGUCCCUAUCUGCCGUGGGCGCUGGAGAACUGAGGGGGGCUGCUCCUAGUACGAGAGGACCGGAGUGGACGCAUCACUGGUGUUCGGGUUGUCAUGCCAAUGGCACUGCCCGGUAGCUAAAUGCGGAAGAGAUAAGUGCUGAAAGCAUCUAAGCACGAAACUUGCCCCGAGAUGAGUUCUCCCUGACCCUUUAAGGGUCCUGAAGGAACGUUGAAGACGACGACGUUGAUAGGCCGGGUGUGUAAGCGCAGCGAUGCGUUGAGCUAACCGGUACUAAUGAACCGUGAGGCUUAACCUU
train_set component_1 8b0x_a 7y7f_a 2.43 2023-10-25 GGUUAAGCGACUAAGCGUACACGGUGGAUGCCCUGGCAGUCAGAGGCGAUGAAGGACGUGCUAAUCUGCGAUAAGCGUCGGUAAGGUGAUAUGAACCGUUAUAACCGGCGAUUUCCGAAUGGGGAAACCCAGUGUGUUUCGACACACUAUCAUUAACUGAAUCCAUAGGUUAAUGAGGCGAACCGGGGGAACUGAAACAUCUAAGUACCCCGAGGAAAAGAAAUCAACCGAGAUUCCCCCAGUAGCGGCGAGCGAACGGGGAGCAGCCCAGAGCCUGAAUCAGUGUGUGUGUUAGUGGAAGCGUCUGGAAAGGCGCGCGAUACAGGGUGACAGCCCCGUACACAAAAAUGCACAUGCUGUGAGCUCGAUGAGUAGGGCGGGACACGUGGUAUCCUGUCUGAAUAUGGGGGGACCAUCCUCCAAGGCUAAAUACUCCUGACUGACCGAUAGUGAACCAGUACCGUGAGGGAAAGGCGAAAAGAACCCCGGCGAGGGGAGUGAAAAAGAACCUGAAACCGUGUACGUACAAGCAGUGGGAGCACGCUUAGGCGUGUGACUGCGUACCUUUUGUAUAAUGGGUCAGCGACUUAUAUUCUGUAGCAAGGUUAACCGAAUAGGGGAGCCGAAGGGAAACCGAGUCUUAACUGGGCGUUAAGUUGCAGGGUAUAGACCCGAAACCCGGUGAUCUAGCCAUGGGCAGGUUGAAGGUUGGGUAACACUAACUGGAGGACCGAACCGACUAAUGUUGAAAAAUUAGCGGAUGACUUGUGGCUGGGGGUGAAAGGCCAAUCAAACCGGGAGAUAGCUGGUUCUCCCCGAAAGCUAUUUAGGUAGCGCCUCGUGAAUUCAUCUCCGGGGGUAGAGCACUGUUUCGGCAAGGGGGUCAUCCCGACUUACCAACCCGAUGCAAACUGCGAAUACCGGAGAAUGUUAUCACGGGAGACACACGGCGGGUGCUAACGUCCGUCGUGAAGAGGGAAACAACCCAGACCGCCAGCUAAGGUCCCAAAGUCAUGGUUAAGUGGGAAACGAUGUGGGAAGGCCCAGACAGCCAGGAUGUUGGCUUAGAAGCAGCCAUCAUUUAAAGAAAGCGUAAUAGCUCACUGGUCGAGUCGGCCUGCGCGGAAGAUGUAACGGGGCUAAACCAUGCACCGAAGCUGCGGCAGCGACGCUUAUGCGUUGUUGGGUAGGGGAGCGUUCUGUAAGCCUGCGAAGGUGUGCUGUGAGGCAUGCUGGAGGUAUCAGAAGUGCGAAUGCUGACAUAAGUAACGAUAAAGCGGGUGAAAAGCCCGCUCGCCGGAAGACCAAGGGUUCCUGUCCAACGUUAAUCGGGGCAGGGUGAGUCGACCCCUAAGGCGAGGCCGAAAGGCGUAGUCGAUGGGAAACAGGUUAAUAUUCCUGUACUUGGUGUUACUGCGAAGGGGGGACGGAGAAGGCUAUGUUGGCCGGGCGACGGUUGUCCCGGUUUAAGCGUGUAGGCUGGUUUUCCAGGCAAAUCCGGAAAAUCAAGGCUGAGGCGUGAUGACGAGGCACUACGGUGCUGAAGCAACAAAUGCCCUGCUUCCAGGAAAAGCCUCUAAGCAUCAGGUAACAUCAAAUCGUACCCCAAACCGACACAGGUGGUCAGGUAGAGAAUACCAAGGCGCUUGAGAGAACUCGGGUGAAGGAACUAGGCAAAAUGGUGCCGUAACUUCGGGAGAAGGCACGCUGAUAUGUAGGUGAGGUCCCUCGCGGAUGGAGCUGAAAUCAGUCGAAGAUACCAGCUGGCUGCAACUGUUUAUUAAAAACACAGCACUGUGCAAACACGAAAGUGGACGUAUACGGUGUGACGCCUGCCCGGUGCCGGAAGGUUAAUUGAUGGGGUUAGCGCAAGCGAAGCUCUUGAUCGAAGCCCCGGUAAACGGCGGCCGUAACUAUAACGGUCCUAAGGUAGCGAAAUUCCUUGUCGGGUAAGUUCCGACCUGCACGAAUGGCGUAAUGAUGGCCAGGCUGUCUCCACCCGAGACUCAGUGAAAUUGAACUCGCUGUGAAGAUGCAGUGUACCCGCGGCAAGACGGAAAGACCCCGUGAACCUUUACUAUAGCUUGACACUGAACAUUGAGCCUUGAUGUGUAGGAUAGGUGGGAGGCUUUGAAGUGUGGACGCCAGUCUGCAUGGAGCCGACCUUGAAAUACCACCCUUUAAUGUUUGAUGUUCUAACGUUGACCCGUAAUCCGGGUUGCGGACAGUGUCUGGUGGGUAGUUUGACUGGGGCGGUCUCCUCCUAAAGAGUAACGGAGGAGCACGAAGGUUGGCUAAUCCUGGUCGGACAUCAGGAGGUUAGUGCAAUGGCAUAAGCCAGCUUGACUGCGAGCGUGACGGCGCGAGCAGGUGCGAAAGCAGGUCAUAGUGAUCCGGUGGUUCUGAAUGGAAGGGCCAUCGCUCAACGGAUAAAAGGUACUCCGGGGAUAACAGGCUGAUACCGCCCAAGAGUUCAUAUCGACGGCGGUGUUUGGCACCUCGAUGUCGGCUCAUCACAUCCUGGGGCUGAAGUAGGUCCCAAGGGUAUGGCUGUUCGCCAUUUAAAGUGGUACGCGAGCUGGGUUUAGAACGUCGUGAGACAGUUCGGUCCCUAUCUGCCGUGGGCGCUGGAGAACUGAGGGGGGCUGCUCCUAGUACGAGAGGACCGGAGUGGACGCAUCACUGGUGUUCGGGUUGUCAUGCCAAUGGCACUGCCCGGUAGCUAAAUGCGGAAGAGAUAAGUGCUGAAAGCAUCUAAGCACGAAACUUGCCCCGAGAUGAGUUCUCCCUGACCCUUUAAGGGUCCUGAAGGAACGUUGAAGACGACGACGUUGAUAGGCCGGGUGUGUAAGCGCAGCGAUGCGUUGAGCUAACCGGUACUAAUGAACCGUGAGGCUUAACCUU
train_set component_1 8b0x_a 4v5y_DB 4.45 2014-07-09 GGUUAAGCGACUAAGCGUACACGGUGGAUGCCCUGGCAGUCAGAGGCGAUGAAGGACGUGCUAAUCUGCGAUAAGCGUCGGUAAGGUGAUAUGAACCGUUAUAACCGGCGAUUUCCGAAUGGGGAAACCCAGUGUGUUUCGACACACUAUCAUUAACUGAAUCCAUAGGUUAAUGAGGCGAACCGGGGGAACUGAAACAUCUAAGUACCCCGAGGAAAAGAAAUCAACCGAGAUUCCCCCAGUAGCGGCGAGCGAACGGGGAGCAGCCCAGAGCCUGAAUCAGUGUGUGUGUUAGUGGAAGCGUCUGGAAAGGCGCGCGAUACAGGGUGACAGCCCCGUACACAAAAAUGCACAUGCUGUGAGCUCGAUGAGUAGGGCGGGACACGUGGUAUCCUGUCUGAAUAUGGGGGGACCAUCCUCCAAGGCUAAAUACUCCUGACUGACCGAUAGUGAACCAGUACCGUGAGGGAAAGGCGAAAAGAACCCCGGCGAGGGGAGUGAAAAAGAACCUGAAACCGUGUACGUACAAGCAGUGGGAGCACGCUUAGGCGUGUGACUGCGUACCUUUUGUAUAAUGGGUCAGCGACUUAUAUUCUGUAGCAAGGUUAACCGAAUAGGGGAGCCGAAGGGAAACCGAGUCUUAACUGGGCGUUAAGUUGCAGGGUAUAGACCCGAAACCCGGUGAUCUAGCCAUGGGCAGGUUGAAGGUUGGGUAACACUAACUGGAGGACCGAACCGACUAAUGUUGAAAAAUUAGCGGAUGACUUGUGGCUGGGGGUGAAAGGCCAAUCAAACCGGGAGAUAGCUGGUUCUCCCCGAAAGCUAUUUAGGUAGCGCCUCGUGAAUUCAUCUCCGGGGGUAGAGCACUGUUUCGGCAAGGGGGUCAUCCCGACUUACCAACCCGAUGCAAACUGCGAAUACCGGAGAAUGUUAUCACGGGAGACACACGGCGGGUGCUAACGUCCGUCGUGAAGAGGGAAACAACCCAGACCGCCAGCUAAGGUCCCAAAGUCAUGGUUAAGUGGGAAACGAUGUGGGAAGGCCCAGACAGCCAGGAUGUUGGCUUAGAAGCAGCCAUCAUUUAAAGAAAGCGUAAUAGCUCACUGGUCGAGUCGGCCUGCGCGGAAGAUGUAACGGGGCUAAACCAUGCACCGAAGCUGCGGCAGCGACGCUUAUGCGUUGUUGGGUAGGGGAGCGUUCUGUAAGCCUGCGAAGGUGUGCUGUGAGGCAUGCUGGAGGUAUCAGAAGUGCGAAUGCUGACAUAAGUAACGAUAAAGCGGGUGAAAAGCCCGCUCGCCGGAAGACCAAGGGUUCCUGUCCAACGUUAAUCGGGGCAGGGUGAGUCGACCCCUAAGGCGAGGCCGAAAGGCGUAGUCGAUGGGAAACAGGUUAAUAUUCCUGUACUUGGUGUUACUGCGAAGGGGGGACGGAGAAGGCUAUGUUGGCCGGGCGACGGUUGUCCCGGUUUAAGCGUGUAGGCUGGUUUUCCAGGCAAAUCCGGAAAAUCAAGGCUGAGGCGUGAUGACGAGGCACUACGGUGCUGAAGCAACAAAUGCCCUGCUUCCAGGAAAAGCCUCUAAGCAUCAGGUAACAUCAAAUCGUACCCCAAACCGACACAGGUGGUCAGGUAGAGAAUACCAAGGCGCUUGAGAGAACUCGGGUGAAGGAACUAGGCAAAAUGGUGCCGUAACUUCGGGAGAAGGCACGCUGAUAUGUAGGUGAGGUCCCUCGCGGAUGGAGCUGAAAUCAGUCGAAGAUACCAGCUGGCUGCAACUGUUUAUUAAAAACACAGCACUGUGCAAACACGAAAGUGGACGUAUACGGUGUGACGCCUGCCCGGUGCCGGAAGGUUAAUUGAUGGGGUUAGCGCAAGCGAAGCUCUUGAUCGAAGCCCCGGUAAACGGCGGCCGUAACUAUAACGGUCCUAAGGUAGCGAAAUUCCUUGUCGGGUAAGUUCCGACCUGCACGAAUGGCGUAAUGAUGGCCAGGCUGUCUCCACCCGAGACUCAGUGAAAUUGAACUCGCUGUGAAGAUGCAGUGUACCCGCGGCAAGACGGAAAGACCCCGUGAACCUUUACUAUAGCUUGACACUGAACAUUGAGCCUUGAUGUGUAGGAUAGGUGGGAGGCUUUGAAGUGUGGACGCCAGUCUGCAUGGAGCCGACCUUGAAAUACCACCCUUUAAUGUUUGAUGUUCUAACGUUGACCCGUAAUCCGGGUUGCGGACAGUGUCUGGUGGGUAGUUUGACUGGGGCGGUCUCCUCCUAAAGAGUAACGGAGGAGCACGAAGGUUGGCUAAUCCUGGUCGGACAUCAGGAGGUUAGUGCAAUGGCAUAAGCCAGCUUGACUGCGAGCGUGACGGCGCGAGCAGGUGCGAAAGCAGGUCAUAGUGAUCCGGUGGUUCUGAAUGGAAGGGCCAUCGCUCAACGGAUAAAAGGUACUCCGGGGAUAACAGGCUGAUACCGCCCAAGAGUUCAUAUCGACGGCGGUGUUUGGCACCUCGAUGUCGGCUCAUCACAUCCUGGGGCUGAAGUAGGUCCCAAGGGUAUGGCUGUUCGCCAUUUAAAGUGGUACGCGAGCUGGGUUUAGAACGUCGUGAGACAGUUCGGUCCCUAUCUGCCGUGGGCGCUGGAGAACUGAGGGGGGCUGCUCCUAGUACGAGAGGACCGGAGUGGACGCAUCACUGGUGUUCGGGUUGUCAUGCCAAUGGCACUGCCCGGUAGCUAAAUGCGGAAGAGAUAAGUGCUGAAAGCAUCUAAGCACGAAACUUGCCCCGAGAUGAGUUCUCCCUGACCCUUUAAGGGUCCUGAAGGAACGUUGAAGACGACGACGUUGAUAGGCCGGGUGUGUAAGCGCAGCGAUGCGUUGAGCUAACCGGUACUAAUGAACCGUGAGGCUUAACCUU
train_set component_1 8b0x_a 4v5y_BB 4.45 2014-07-09 GGUUAAGCGACUAAGCGUACACGGUGGAUGCCCUGGCAGUCAGAGGCGAUGAAGGACGUGCUAAUCUGCGAUAAGCGUCGGUAAGGUGAUAUGAACCGUUAUAACCGGCGAUUUCCGAAUGGGGAAACCCAGUGUGUUUCGACACACUAUCAUUAACUGAAUCCAUAGGUUAAUGAGGCGAACCGGGGGAACUGAAACAUCUAAGUACCCCGAGGAAAAGAAAUCAACCGAGAUUCCCCCAGUAGCGGCGAGCGAACGGGGAGCAGCCCAGAGCCUGAAUCAGUGUGUGUGUUAGUGGAAGCGUCUGGAAAGGCGCGCGAUACAGGGUGACAGCCCCGUACACAAAAAUGCACAUGCUGUGAGCUCGAUGAGUAGGGCGGGACACGUGGUAUCCUGUCUGAAUAUGGGGGGACCAUCCUCCAAGGCUAAAUACUCCUGACUGACCGAUAGUGAACCAGUACCGUGAGGGAAAGGCGAAAAGAACCCCGGCGAGGGGAGUGAAAAAGAACCUGAAACCGUGUACGUACAAGCAGUGGGAGCACGCUUAGGCGUGUGACUGCGUACCUUUUGUAUAAUGGGUCAGCGACUUAUAUUCUGUAGCAAGGUUAACCGAAUAGGGGAGCCGAAGGGAAACCGAGUCUUAACUGGGCGUUAAGUUGCAGGGUAUAGACCCGAAACCCGGUGAUCUAGCCAUGGGCAGGUUGAAGGUUGGGUAACACUAACUGGAGGACCGAACCGACUAAUGUUGAAAAAUUAGCGGAUGACUUGUGGCUGGGGGUGAAAGGCCAAUCAAACCGGGAGAUAGCUGGUUCUCCCCGAAAGCUAUUUAGGUAGCGCCUCGUGAAUUCAUCUCCGGGGGUAGAGCACUGUUUCGGCAAGGGGGUCAUCCCGACUUACCAACCCGAUGCAAACUGCGAAUACCGGAGAAUGUUAUCACGGGAGACACACGGCGGGUGCUAACGUCCGUCGUGAAGAGGGAAACAACCCAGACCGCCAGCUAAGGUCCCAAAGUCAUGGUUAAGUGGGAAACGAUGUGGGAAGGCCCAGACAGCCAGGAUGUUGGCUUAGAAGCAGCCAUCAUUUAAAGAAAGCGUAAUAGCUCACUGGUCGAGUCGGCCUGCGCGGAAGAUGUAACGGGGCUAAACCAUGCACCGAAGCUGCGGCAGCGACGCUUAUGCGUUGUUGGGUAGGGGAGCGUUCUGUAAGCCUGCGAAGGUGUGCUGUGAGGCAUGCUGGAGGUAUCAGAAGUGCGAAUGCUGACAUAAGUAACGAUAAAGCGGGUGAAAAGCCCGCUCGCCGGAAGACCAAGGGUUCCUGUCCAACGUUAAUCGGGGCAGGGUGAGUCGACCCCUAAGGCGAGGCCGAAAGGCGUAGUCGAUGGGAAACAGGUUAAUAUUCCUGUACUUGGUGUUACUGCGAAGGGGGGACGGAGAAGGCUAUGUUGGCCGGGCGACGGUUGUCCCGGUUUAAGCGUGUAGGCUGGUUUUCCAGGCAAAUCCGGAAAAUCAAGGCUGAGGCGUGAUGACGAGGCACUACGGUGCUGAAGCAACAAAUGCCCUGCUUCCAGGAAAAGCCUCUAAGCAUCAGGUAACAUCAAAUCGUACCCCAAACCGACACAGGUGGUCAGGUAGAGAAUACCAAGGCGCUUGAGAGAACUCGGGUGAAGGAACUAGGCAAAAUGGUGCCGUAACUUCGGGAGAAGGCACGCUGAUAUGUAGGUGAGGUCCCUCGCGGAUGGAGCUGAAAUCAGUCGAAGAUACCAGCUGGCUGCAACUGUUUAUUAAAAACACAGCACUGUGCAAACACGAAAGUGGACGUAUACGGUGUGACGCCUGCCCGGUGCCGGAAGGUUAAUUGAUGGGGUUAGCGCAAGCGAAGCUCUUGAUCGAAGCCCCGGUAAACGGCGGCCGUAACUAUAACGGUCCUAAGGUAGCGAAAUUCCUUGUCGGGUAAGUUCCGACCUGCACGAAUGGCGUAAUGAUGGCCAGGCUGUCUCCACCCGAGACUCAGUGAAAUUGAACUCGCUGUGAAGAUGCAGUGUACCCGCGGCAAGACGGAAAGACCCCGUGAACCUUUACUAUAGCUUGACACUGAACAUUGAGCCUUGAUGUGUAGGAUAGGUGGGAGGCUUUGAAGUGUGGACGCCAGUCUGCAUGGAGCCGACCUUGAAAUACCACCCUUUAAUGUUUGAUGUUCUAACGUUGACCCGUAAUCCGGGUUGCGGACAGUGUCUGGUGGGUAGUUUGACUGGGGCGGUCUCCUCCUAAAGAGUAACGGAGGAGCACGAAGGUUGGCUAAUCCUGGUCGGACAUCAGGAGGUUAGUGCAAUGGCAUAAGCCAGCUUGACUGCGAGCGUGACGGCGCGAGCAGGUGCGAAAGCAGGUCAUAGUGAUCCGGUGGUUCUGAAUGGAAGGGCCAUCGCUCAACGGAUAAAAGGUACUCCGGGGAUAACAGGCUGAUACCGCCCAAGAGUUCAUAUCGACGGCGGUGUUUGGCACCUCGAUGUCGGCUCAUCACAUCCUGGGGCUGAAGUAGGUCCCAAGGGUAUGGCUGUUCGCCAUUUAAAGUGGUACGCGAGCUGGGUUUAGAACGUCGUGAGACAGUUCGGUCCCUAUCUGCCGUGGGCGCUGGAGAACUGAGGGGGGCUGCUCCUAGUACGAGAGGACCGGAGUGGACGCAUCACUGGUGUUCGGGUUGUCAUGCCAAUGGCACUGCCCGGUAGCUAAAUGCGGAAGAGAUAAGUGCUGAAAGCAUCUAAGCACGAAACUUGCCCCGAGAUGAGUUCUCCCUGACCCUUUAAGGGUCCUGAAGGAACGUUGAAGACGACGACGUUGAUAGGCCGGGUGUGUAAGCGCAGCGAUGCGUUGAGCUAACCGGUACUAAUGAACCGUGAGGCUUAACCUU
train_set component_1 8b0x_a 7s1h_I 2.35 2021-11-17 GGUUAAGCGACUAAGCGUACACGGUGGAUGCCCUGGCAGUCAGAGGCGAUGAAGGACGUGCUAAUCUGCGAUAAGCGUCGGUAAGGUGAUAUGAACCGUUAUAACCGGCGAUUUCCGAAUGGGGAAACCCAGUGUGUUUCGACACACUAUCAUUAACUGAAUCCAUAGGUUAAUGAGGCGAACCGGGGGAACUGAAACAUCUAAGUACCCCGAGGAAAAGAAAUCAACCGAGAUUCCCCCAGUAGCGGCGAGCGAACGGGGAGCAGCCCAGAGCCUGAAUCAGUGUGUGUGUUAGUGGAAGCGUCUGGAAAGGCGCGCGAUACAGGGUGACAGCCCCGUACACAAAAAUGCACAUGCUGUGAGCUCGAUGAGUAGGGCGGGACACGUGGUAUCCUGUCUGAAUAUGGGGGGACCAUCCUCCAAGGCUAAAUACUCCUGACUGACCGAUAGUGAACCAGUACCGUGAGGGAAAGGCGAAAAGAACCCCGGCGAGGGGAGUGAAAAAGAACCUGAAACCGUGUACGUACAAGCAGUGGGAGCACGCUUAGGCGUGUGACUGCGUACCUUUUGUAUAAUGGGUCAGCGACUUAUAUUCUGUAGCAAGGUUAACCGAAUAGGGGAGCCGAAGGGAAACCGAGUCUUAACUGGGCGUUAAGUUGCAGGGUAUAGACCCGAAACCCGGUGAUCUAGCCAUGGGCAGGUUGAAGGUUGGGUAACACUAACUGGAGGACCGAACCGACUAAUGUUGAAAAAUUAGCGGAUGACUUGUGGCUGGGGGUGAAAGGCCAAUCAAACCGGGAGAUAGCUGGUUCUCCCCGAAAGCUAUUUAGGUAGCGCCUCGUGAAUUCAUCUCCGGGGGUAGAGCACUGUUUCGGCAAGGGGGUCAUCCCGACUUACCAACCCGAUGCAAACUGCGAAUACCGGAGAAUGUUAUCACGGGAGACACACGGCGGGUGCUAACGUCCGUCGUGAAGAGGGAAACAACCCAGACCGCCAGCUAAGGUCCCAAAGUCAUGGUUAAGUGGGAAACGAUGUGGGAAGGCCCAGACAGCCAGGAUGUUGGCUUAGAAGCAGCCAUCAUUUAAAGAAAGCGUAAUAGCUCACUGGUCGAGUCGGCCUGCGCGGAAGAUGUAACGGGGCUAAACCAUGCACCGAAGCUGCGGCAGCGACGCUUAUGCGUUGUUGGGUAGGGGAGCGUUCUGUAAGCCUGCGAAGGUGUGCUGUGAGGCAUGCUGGAGGUAUCAGAAGUGCGAAUGCUGACAUAAGUAACGAUAAAGCGGGUGAAAAGCCCGCUCGCCGGAAGACCAAGGGUUCCUGUCCAACGUUAAUCGGGGCAGGGUGAGUCGACCCCUAAGGCGAGGCCGAAAGGCGUAGUCGAUGGGAAACAGGUUAAUAUUCCUGUACUUGGUGUUACUGCGAAGGGGGGACGGAGAAGGCUAUGUUGGCCGGGCGACGGUUGUCCCGGUUUAAGCGUGUAGGCUGGUUUUCCAGGCAAAUCCGGAAAAUCAAGGCUGAGGCGUGAUGACGAGGCACUACGGUGCUGAAGCAACAAAUGCCCUGCUUCCAGGAAAAGCCUCUAAGCAUCAGGUAACAUCAAAUCGUACCCCAAACCGACACAGGUGGUCAGGUAGAGAAUACCAAGGCGCUUGAGAGAACUCGGGUGAAGGAACUAGGCAAAAUGGUGCCGUAACUUCGGGAGAAGGCACGCUGAUAUGUAGGUGAGGUCCCUCGCGGAUGGAGCUGAAAUCAGUCGAAGAUACCAGCUGGCUGCAACUGUUUAUUAAAAACACAGCACUGUGCAAACACGAAAGUGGACGUAUACGGUGUGACGCCUGCCCGGUGCCGGAAGGUUAAUUGAUGGGGUUAGCGCAAGCGAAGCUCUUGAUCGAAGCCCCGGUAAACGGCGGCCGUAACUAUAACGGUCCUAAGGUAGCGAAAUUCCUUGUCGGGUAAGUUCCGACCUGCACGAAUGGCGUAAUGAUGGCCAGGCUGUCUCCACCCGAGACUCAGUGAAAUUGAACUCGCUGUGAAGAUGCAGUGUACCCGCGGCAAGACGGAAAGACCCCGUGAACCUUUACUAUAGCUUGACACUGAACAUUGAGCCUUGAUGUGUAGGAUAGGUGGGAGGCUUUGAAGUGUGGACGCCAGUCUGCAUGGAGCCGACCUUGAAAUACCACCCUUUAAUGUUUGAUGUUCUAACGUUGACCCGUAAUCCGGGUUGCGGACAGUGUCUGGUGGGUAGUUUGACUGGGGCGGUCUCCUCCUAAAGAGUAACGGAGGAGCACGAAGGUUGGCUAAUCCUGGUCGGACAUCAGGAGGUUAGUGCAAUGGCAUAAGCCAGCUUGACUGCGAGCGUGACGGCGCGAGCAGGUGCGAAAGCAGGUCAUAGUGAUCCGGUGGUUCUGAAUGGAAGGGCCAUCGCUCAACGGAUAAAAGGUACUCCGGGGAUAACAGGCUGAUACCGCCCAAGAGUUCAUAUCGACGGCGGUGUUUGGCACCUCGAUGUCGGCUCAUCACAUCCUGGGGCUGAAGUAGGUCCCAAGGGUAUGGCUGUUCGCCAUUUAAAGUGGUACGCGAGCUGGGUUUAGAACGUCGUGAGACAGUUCGGUCCCUAUCUGCCGUGGGCGCUGGAGAACUGAGGGGGGCUGCUCCUAGUACGAGAGGACCGGAGUGGACGCAUCACUGGUGUUCGGGUUGUCAUGCCAAUGGCACUGCCCGGUAGCUAAAUGCGGAAGAGAUAAGUGCUGAAAGCAUCUAAGCACGAAACUUGCCCCGAGAUGAGUUCUCCCUGACCCUUUAAGGGUCCUGAAGGAACGUUGAAGACGACGACGUUGAUAGGCCGGGUGUGUAAGCGCAGCGAUGCGUUGAGCUAACCGGUACUAAUGAACCGUGAGGCUUAACCUU
train_set component_1 8b0x_a 8bgh_0 2.88 2023-08-16 GGUUAAGCGACUAAGCGUACACGGUGGAUGCCCUGGCAGUCAGAGGCGAUGAAGGACGUGCUAAUCUGCGAUAAGCGUCGGUAAGGUGAUAUGAACCGUUAUAACCGGCGAUUUCCGAAUGGGGAAACCCAGUGUGUUUCGACACACUAUCAUUAACUGAAUCCAUAGGUUAAUGAGGCGAACCGGGGGAACUGAAACAUCUAAGUACCCCGAGGAAAAGAAAUCAACCGAGAUUCCCCCAGUAGCGGCGAGCGAACGGGGAGCAGCCCAGAGCCUGAAUCAGUGUGUGUGUUAGUGGAAGCGUCUGGAAAGGCGCGCGAUACAGGGUGACAGCCCCGUACACAAAAAUGCACAUGCUGUGAGCUCGAUGAGUAGGGCGGGACACGUGGUAUCCUGUCUGAAUAUGGGGGGACCAUCCUCCAAGGCUAAAUACUCCUGACUGACCGAUAGUGAACCAGUACCGUGAGGGAAAGGCGAAAAGAACCCCGGCGAGGGGAGUGAAAAAGAACCUGAAACCGUGUACGUACAAGCAGUGGGAGCACGCUUAGGCGUGUGACUGCGUACCUUUUGUAUAAUGGGUCAGCGACUUAUAUUCUGUAGCAAGGUUAACCGAAUAGGGGAGCCGAAGGGAAACCGAGUCUUAACUGGGCGUUAAGUUGCAGGGUAUAGACCCGAAACCCGGUGAUCUAGCCAUGGGCAGGUUGAAGGUUGGGUAACACUAACUGGAGGACCGAACCGACUAAUGUUGAAAAAUUAGCGGAUGACUUGUGGCUGGGGGUGAAAGGCCAAUCAAACCGGGAGAUAGCUGGUUCUCCCCGAAAGCUAUUUAGGUAGCGCCUCGUGAAUUCAUCUCCGGGGGUAGAGCACUGUUUCGGCAAGGGGGUCAUCCCGACUUACCAACCCGAUGCAAACUGCGAAUACCGGAGAAUGUUAUCACGGGAGACACACGGCGGGUGCUAACGUCCGUCGUGAAGAGGGAAACAACCCAGACCGCCAGCUAAGGUCCCAAAGUCAUGGUUAAGUGGGAAACGAUGUGGGAAGGCCCAGACAGCCAGGAUGUUGGCUUAGAAGCAGCCAUCAUUUAAAGAAAGCGUAAUAGCUCACUGGUCGAGUCGGCCUGCGCGGAAGAUGUAACGGGGCUAAACCAUGCACCGAAGCUGCGGCAGCGACGCUUAUGCGUUGUUGGGUAGGGGAGCGUUCUGUAAGCCUGCGAAGGUGUGCUGUGAGGCAUGCUGGAGGUAUCAGAAGUGCGAAUGCUGACAUAAGUAACGAUAAAGCGGGUGAAAAGCCCGCUCGCCGGAAGACCAAGGGUUCCUGUCCAACGUUAAUCGGGGCAGGGUGAGUCGACCCCUAAGGCGAGGCCGAAAGGCGUAGUCGAUGGGAAACAGGUUAAUAUUCCUGUACUUGGUGUUACUGCGAAGGGGGGACGGAGAAGGCUAUGUUGGCCGGGCGACGGUUGUCCCGGUUUAAGCGUGUAGGCUGGUUUUCCAGGCAAAUCCGGAAAAUCAAGGCUGAGGCGUGAUGACGAGGCACUACGGUGCUGAAGCAACAAAUGCCCUGCUUCCAGGAAAAGCCUCUAAGCAUCAGGUAACAUCAAAUCGUACCCCAAACCGACACAGGUGGUCAGGUAGAGAAUACCAAGGCGCUUGAGAGAACUCGGGUGAAGGAACUAGGCAAAAUGGUGCCGUAACUUCGGGAGAAGGCACGCUGAUAUGUAGGUGAGGUCCCUCGCGGAUGGAGCUGAAAUCAGUCGAAGAUACCAGCUGGCUGCAACUGUUUAUUAAAAACACAGCACUGUGCAAACACGAAAGUGGACGUAUACGGUGUGACGCCUGCCCGGUGCCGGAAGGUUAAUUGAUGGGGUUAGCGCAAGCGAAGCUCUUGAUCGAAGCCCCGGUAAACGGCGGCCGUAACUAUAACGGUCCUAAGGUAGCGAAAUUCCUUGUCGGGUAAGUUCCGACCUGCACGAAUGGCGUAAUGAUGGCCAGGCUGUCUCCACCCGAGACUCAGUGAAAUUGAACUCGCUGUGAAGAUGCAGUGUACCCGCGGCAAGACGGAAAGACCCCGUGAACCUUUACUAUAGCUUGACACUGAACAUUGAGCCUUGAUGUGUAGGAUAGGUGGGAGGCUUUGAAGUGUGGACGCCAGUCUGCAUGGAGCCGACCUUGAAAUACCACCCUUUAAUGUUUGAUGUUCUAACGUUGACCCGUAAUCCGGGUUGCGGACAGUGUCUGGUGGGUAGUUUGACUGGGGCGGUCUCCUCCUAAAGAGUAACGGAGGAGCACGAAGGUUGGCUAAUCCUGGUCGGACAUCAGGAGGUUAGUGCAAUGGCAUAAGCCAGCUUGACUGCGAGCGUGACGGCGCGAGCAGGUGCGAAAGCAGGUCAUAGUGAUCCGGUGGUUCUGAAUGGAAGGGCCAUCGCUCAACGGAUAAAAGGUACUCCGGGGAUAACAGGCUGAUACCGCCCAAGAGUUCAUAUCGACGGCGGUGUUUGGCACCUCGAUGUCGGCUCAUCACAUCCUGGGGCUGAAGUAGGUCCCAAGGGUAUGGCUGUUCGCCAUUUAAAGUGGUACGCGAGCUGGGUUUAGAACGUCGUGAGACAGUUCGGUCCCUAUCUGCCGUGGGCGCUGGAGAACUGAGGGGGGCUGCUCCUAGUACGAGAGGACCGGAGUGGACGCAUCACUGGUGUUCGGGUUGUCAUGCCAAUGGCACUGCCCGGUAGCUAAAUGCGGAAGAGAUAAGUGCUGAAAGCAUCUAAGCACGAAACUUGCCCCGAGAUGAGUUCUCCCUGACCCUUUAAGGGUCCUGAAGGAACGUUGAAGACGACGACGUUGAUAGGCCGGGUGUGUAAGCGCAGCGAUGCGUUGAGCUAACCGGUACUAAUGAACCGUGAGGCUUAACCUU
train_set component_1 8b0x_a 3jcn_A 4.6 2016-03-09 GGUUAAGCGACUAAGCGUACACGGUGGAUGCCCUGGCAGUCAGAGGCGAUGAAGGACGUGCUAAUCUGCGAUAAGCGUCGGUAAGGUGAUAUGAACCGUUAUAACCGGCGAUUUCCGAAUGGGGAAACCCAGUGUGUUUCGACACACUAUCAUUAACUGAAUCCAUAGGUUAAUGAGGCGAACCGGGGGAACUGAAACAUCUAAGUACCCCGAGGAAAAGAAAUCAACCGAGAUUCCCCCAGUAGCGGCGAGCGAACGGGGAGCAGCCCAGAGCCUGAAUCAGUGUGUGUGUUAGUGGAAGCGUCUGGAAAGGCGCGCGAUACAGGGUGACAGCCCCGUACACAAAAAUGCACAUGCUGUGAGCUCGAUGAGUAGGGCGGGACACGUGGUAUCCUGUCUGAAUAUGGGGGGACCAUCCUCCAAGGCUAAAUACUCCUGACUGACCGAUAGUGAACCAGUACCGUGAGGGAAAGGCGAAAAGAACCCCGGCGAGGGGAGUGAAAAAGAACCUGAAACCGUGUACGUACAAGCAGUGGGAGCACGCUUAGGCGUGUGACUGCGUACCUUUUGUAUAAUGGGUCAGCGACUUAUAUUCUGUAGCAAGGUUAACCGAAUAGGGGAGCCGAAGGGAAACCGAGUCUUAACUGGGCGUUAAGUUGCAGGGUAUAGACCCGAAACCCGGUGAUCUAGCCAUGGGCAGGUUGAAGGUUGGGUAACACUAACUGGAGGACCGAACCGACUAAUGUUGAAAAAUUAGCGGAUGACUUGUGGCUGGGGGUGAAAGGCCAAUCAAACCGGGAGAUAGCUGGUUCUCCCCGAAAGCUAUUUAGGUAGCGCCUCGUGAAUUCAUCUCCGGGGGUAGAGCACUGUUUCGGCAAGGGGGUCAUCCCGACUUACCAACCCGAUGCAAACUGCGAAUACCGGAGAAUGUUAUCACGGGAGACACACGGCGGGUGCUAACGUCCGUCGUGAAGAGGGAAACAACCCAGACCGCCAGCUAAGGUCCCAAAGUCAUGGUUAAGUGGGAAACGAUGUGGGAAGGCCCAGACAGCCAGGAUGUUGGCUUAGAAGCAGCCAUCAUUUAAAGAAAGCGUAAUAGCUCACUGGUCGAGUCGGCCUGCGCGGAAGAUGUAACGGGGCUAAACCAUGCACCGAAGCUGCGGCAGCGACGCUUAUGCGUUGUUGGGUAGGGGAGCGUUCUGUAAGCCUGCGAAGGUGUGCUGUGAGGCAUGCUGGAGGUAUCAGAAGUGCGAAUGCUGACAUAAGUAACGAUAAAGCGGGUGAAAAGCCCGCUCGCCGGAAGACCAAGGGUUCCUGUCCAACGUUAAUCGGGGCAGGGUGAGUCGACCCCUAAGGCGAGGCCGAAAGGCGUAGUCGAUGGGAAACAGGUUAAUAUUCCUGUACUUGGUGUUACUGCGAAGGGGGGACGGAGAAGGCUAUGUUGGCCGGGCGACGGUUGUCCCGGUUUAAGCGUGUAGGCUGGUUUUCCAGGCAAAUCCGGAAAAUCAAGGCUGAGGCGUGAUGACGAGGCACUACGGUGCUGAAGCAACAAAUGCCCUGCUUCCAGGAAAAGCCUCUAAGCAUCAGGUAACAUCAAAUCGUACCCCAAACCGACACAGGUGGUCAGGUAGAGAAUACCAAGGCGCUUGAGAGAACUCGGGUGAAGGAACUAGGCAAAAUGGUGCCGUAACUUCGGGAGAAGGCACGCUGAUAUGUAGGUGAGGUCCCUCGCGGAUGGAGCUGAAAUCAGUCGAAGAUACCAGCUGGCUGCAACUGUUUAUUAAAAACACAGCACUGUGCAAACACGAAAGUGGACGUAUACGGUGUGACGCCUGCCCGGUGCCGGAAGGUUAAUUGAUGGGGUUAGCGCAAGCGAAGCUCUUGAUCGAAGCCCCGGUAAACGGCGGCCGUAACUAUAACGGUCCUAAGGUAGCGAAAUUCCUUGUCGGGUAAGUUCCGACCUGCACGAAUGGCGUAAUGAUGGCCAGGCUGUCUCCACCCGAGACUCAGUGAAAUUGAACUCGCUGUGAAGAUGCAGUGUACCCGCGGCAAGACGGAAAGACCCCGUGAACCUUUACUAUAGCUUGACACUGAACAUUGAGCCUUGAUGUGUAGGAUAGGUGGGAGGCUUUGAAGUGUGGACGCCAGUCUGCAUGGAGCCGACCUUGAAAUACCACCCUUUAAUGUUUGAUGUUCUAACGUUGACCCGUAAUCCGGGUUGCGGACAGUGUCUGGUGGGUAGUUUGACUGGGGCGGUCUCCUCCUAAAGAGUAACGGAGGAGCACGAAGGUUGGCUAAUCCUGGUCGGACAUCAGGAGGUUAGUGCAAUGGCAUAAGCCAGCUUGACUGCGAGCGUGACGGCGCGAGCAGGUGCGAAAGCAGGUCAUAGUGAUCCGGUGGUUCUGAAUGGAAGGGCCAUCGCUCAACGGAUAAAAGGUACUCCGGGGAUAACAGGCUGAUACCGCCCAAGAGUUCAUAUCGACGGCGGUGUUUGGCACCUCGAUGUCGGCUCAUCACAUCCUGGGGCUGAAGUAGGUCCCAAGGGUAUGGCUGUUCGCCAUUUAAAGUGGUACGCGAGCUGGGUUUAGAACGUCGUGAGACAGUUCGGUCCCUAUCUGCCGUGGGCGCUGGAGAACUGAGGGGGGCUGCUCCUAGUACGAGAGGACCGGAGUGGACGCAUCACUGGUGUUCGGGUUGUCAUGCCAAUGGCACUGCCCGGUAGCUAAAUGCGGAAGAGAUAAGUGCUGAAAGCAUCUAAGCACGAAACUUGCCCCGAGAUGAGUUCUCCCUGACCCUUUAAGGGUCCUGAAGGAACGUUGAAGACGACGACGUUGAUAGGCCGGGUGUGUAAGCGCAGCGAUGCGUUGAGCUAACCGGUACUAAUGAACCGUGAGGCUUAACCUU
train_set component_1 8b0x_a 7s1g_I 2.48 2021-11-17 GGUUAAGCGACUAAGCGUACACGGUGGAUGCCCUGGCAGUCAGAGGCGAUGAAGGACGUGCUAAUCUGCGAUAAGCGUCGGUAAGGUGAUAUGAACCGUUAUAACCGGCGAUUUCCGAAUGGGGAAACCCAGUGUGUUUCGACACACUAUCAUUAACUGAAUCCAUAGGUUAAUGAGGCGAACCGGGGGAACUGAAACAUCUAAGUACCCCGAGGAAAAGAAAUCAACCGAGAUUCCCCCAGUAGCGGCGAGCGAACGGGGAGCAGCCCAGAGCCUGAAUCAGUGUGUGUGUUAGUGGAAGCGUCUGGAAAGGCGCGCGAUACAGGGUGACAGCCCCGUACACAAAAAUGCACAUGCUGUGAGCUCGAUGAGUAGGGCGGGACACGUGGUAUCCUGUCUGAAUAUGGGGGGACCAUCCUCCAAGGCUAAAUACUCCUGACUGACCGAUAGUGAACCAGUACCGUGAGGGAAAGGCGAAAAGAACCCCGGCGAGGGGAGUGAAAAAGAACCUGAAACCGUGUACGUACAAGCAGUGGGAGCACGCUUAGGCGUGUGACUGCGUACCUUUUGUAUAAUGGGUCAGCGACUUAUAUUCUGUAGCAAGGUUAACCGAAUAGGGGAGCCGAAGGGAAACCGAGUCUUAACUGGGCGUUAAGUUGCAGGGUAUAGACCCGAAACCCGGUGAUCUAGCCAUGGGCAGGUUGAAGGUUGGGUAACACUAACUGGAGGACCGAACCGACUAAUGUUGAAAAAUUAGCGGAUGACUUGUGGCUGGGGGUGAAAGGCCAAUCAAACCGGGAGAUAGCUGGUUCUCCCCGAAAGCUAUUUAGGUAGCGCCUCGUGAAUUCAUCUCCGGGGGUAGAGCACUGUUUCGGCAAGGGGGUCAUCCCGACUUACCAACCCGAUGCAAACUGCGAAUACCGGAGAAUGUUAUCACGGGAGACACACGGCGGGUGCUAACGUCCGUCGUGAAGAGGGAAACAACCCAGACCGCCAGCUAAGGUCCCAAAGUCAUGGUUAAGUGGGAAACGAUGUGGGAAGGCCCAGACAGCCAGGAUGUUGGCUUAGAAGCAGCCAUCAUUUAAAGAAAGCGUAAUAGCUCACUGGUCGAGUCGGCCUGCGCGGAAGAUGUAACGGGGCUAAACCAUGCACCGAAGCUGCGGCAGCGACGCUUAUGCGUUGUUGGGUAGGGGAGCGUUCUGUAAGCCUGCGAAGGUGUGCUGUGAGGCAUGCUGGAGGUAUCAGAAGUGCGAAUGCUGACAUAAGUAACGAUAAAGCGGGUGAAAAGCCCGCUCGCCGGAAGACCAAGGGUUCCUGUCCAACGUUAAUCGGGGCAGGGUGAGUCGACCCCUAAGGCGAGGCCGAAAGGCGUAGUCGAUGGGAAACAGGUUAAUAUUCCUGUACUUGGUGUUACUGCGAAGGGGGGACGGAGAAGGCUAUGUUGGCCGGGCGACGGUUGUCCCGGUUUAAGCGUGUAGGCUGGUUUUCCAGGCAAAUCCGGAAAAUCAAGGCUGAGGCGUGAUGACGAGGCACUACGGUGCUGAAGCAACAAAUGCCCUGCUUCCAGGAAAAGCCUCUAAGCAUCAGGUAACAUCAAAUCGUACCCCAAACCGACACAGGUGGUCAGGUAGAGAAUACCAAGGCGCUUGAGAGAACUCGGGUGAAGGAACUAGGCAAAAUGGUGCCGUAACUUCGGGAGAAGGCACGCUGAUAUGUAGGUGAGGUCCCUCGCGGAUGGAGCUGAAAUCAGUCGAAGAUACCAGCUGGCUGCAACUGUUUAUUAAAAACACAGCACUGUGCAAACACGAAAGUGGACGUAUACGGUGUGACGCCUGCCCGGUGCCGGAAGGUUAAUUGAUGGGGUUAGCGCAAGCGAAGCUCUUGAUCGAAGCCCCGGUAAACGGCGGCCGUAACUAUAACGGUCCUAAGGUAGCGAAAUUCCUUGUCGGGUAAGUUCCGACCUGCACGAAUGGCGUAAUGAUGGCCAGGCUGUCUCCACCCGAGACUCAGUGAAAUUGAACUCGCUGUGAAGAUGCAGUGUACCCGCGGCAAGACGGAAAGACCCCGUGAACCUUUACUAUAGCUUGACACUGAACAUUGAGCCUUGAUGUGUAGGAUAGGUGGGAGGCUUUGAAGUGUGGACGCCAGUCUGCAUGGAGCCGACCUUGAAAUACCACCCUUUAAUGUUUGAUGUUCUAACGUUGACCCGUAAUCCGGGUUGCGGACAGUGUCUGGUGGGUAGUUUGACUGGGGCGGUCUCCUCCUAAAGAGUAACGGAGGAGCACGAAGGUUGGCUAAUCCUGGUCGGACAUCAGGAGGUUAGUGCAAUGGCAUAAGCCAGCUUGACUGCGAGCGUGACGGCGCGAGCAGGUGCGAAAGCAGGUCAUAGUGAUCCGGUGGUUCUGAAUGGAAGGGCCAUCGCUCAACGGAUAAAAGGUACUCCGGGGAUAACAGGCUGAUACCGCCCAAGAGUUCAUAUCGACGGCGGUGUUUGGCACCUCGAUGUCGGCUCAUCACAUCCUGGGGCUGAAGUAGGUCCCAAGGGUAUGGCUGUUCGCCAUUUAAAGUGGUACGCGAGCUGGGUUUAGAACGUCGUGAGACAGUUCGGUCCCUAUCUGCCGUGGGCGCUGGAGAACUGAGGGGGGCUGCUCCUAGUACGAGAGGACCGGAGUGGACGCAUCACUGGUGUUCGGGUUGUCAUGCCAAUGGCACUGCCCGGUAGCUAAAUGCGGAAGAGAUAAGUGCUGAAAGCAUCUAAGCACGAAACUUGCCCCGAGAUGAGUUCUCCCUGACCCUUUAAGGGUCCUGAAGGAACGUUGAAGACGACGACGUUGAUAGGCCGGGUGUGUAAGCGCAGCGAUGCGUUGAGCUAACCGGUACUAAUGAACCGUGAGGCUUAACCUU
train_set component_1 8b0x_a 8e46_I 2.32 2023-06-28 GGUUAAGCGACUAAGCGUACACGGUGGAUGCCCUGGCAGUCAGAGGCGAUGAAGGACGUGCUAAUCUGCGAUAAGCGUCGGUAAGGUGAUAUGAACCGUUAUAACCGGCGAUUUCCGAAUGGGGAAACCCAGUGUGUUUCGACACACUAUCAUUAACUGAAUCCAUAGGUUAAUGAGGCGAACCGGGGGAACUGAAACAUCUAAGUACCCCGAGGAAAAGAAAUCAACCGAGAUUCCCCCAGUAGCGGCGAGCGAACGGGGAGCAGCCCAGAGCCUGAAUCAGUGUGUGUGUUAGUGGAAGCGUCUGGAAAGGCGCGCGAUACAGGGUGACAGCCCCGUACACAAAAAUGCACAUGCUGUGAGCUCGAUGAGUAGGGCGGGACACGUGGUAUCCUGUCUGAAUAUGGGGGGACCAUCCUCCAAGGCUAAAUACUCCUGACUGACCGAUAGUGAACCAGUACCGUGAGGGAAAGGCGAAAAGAACCCCGGCGAGGGGAGUGAAAAAGAACCUGAAACCGUGUACGUACAAGCAGUGGGAGCACGCUUAGGCGUGUGACUGCGUACCUUUUGUAUAAUGGGUCAGCGACUUAUAUUCUGUAGCAAGGUUAACCGAAUAGGGGAGCCGAAGGGAAACCGAGUCUUAACUGGGCGUUAAGUUGCAGGGUAUAGACCCGAAACCCGGUGAUCUAGCCAUGGGCAGGUUGAAGGUUGGGUAACACUAACUGGAGGACCGAACCGACUAAUGUUGAAAAAUUAGCGGAUGACUUGUGGCUGGGGGUGAAAGGCCAAUCAAACCGGGAGAUAGCUGGUUCUCCCCGAAAGCUAUUUAGGUAGCGCCUCGUGAAUUCAUCUCCGGGGGUAGAGCACUGUUUCGGCAAGGGGGUCAUCCCGACUUACCAACCCGAUGCAAACUGCGAAUACCGGAGAAUGUUAUCACGGGAGACACACGGCGGGUGCUAACGUCCGUCGUGAAGAGGGAAACAACCCAGACCGCCAGCUAAGGUCCCAAAGUCAUGGUUAAGUGGGAAACGAUGUGGGAAGGCCCAGACAGCCAGGAUGUUGGCUUAGAAGCAGCCAUCAUUUAAAGAAAGCGUAAUAGCUCACUGGUCGAGUCGGCCUGCGCGGAAGAUGUAACGGGGCUAAACCAUGCACCGAAGCUGCGGCAGCGACGCUUAUGCGUUGUUGGGUAGGGGAGCGUUCUGUAAGCCUGCGAAGGUGUGCUGUGAGGCAUGCUGGAGGUAUCAGAAGUGCGAAUGCUGACAUAAGUAACGAUAAAGCGGGUGAAAAGCCCGCUCGCCGGAAGACCAAGGGUUCCUGUCCAACGUUAAUCGGGGCAGGGUGAGUCGACCCCUAAGGCGAGGCCGAAAGGCGUAGUCGAUGGGAAACAGGUUAAUAUUCCUGUACUUGGUGUUACUGCGAAGGGGGGACGGAGAAGGCUAUGUUGGCCGGGCGACGGUUGUCCCGGUUUAAGCGUGUAGGCUGGUUUUCCAGGCAAAUCCGGAAAAUCAAGGCUGAGGCGUGAUGACGAGGCACUACGGUGCUGAAGCAACAAAUGCCCUGCUUCCAGGAAAAGCCUCUAAGCAUCAGGUAACAUCAAAUCGUACCCCAAACCGACACAGGUGGUCAGGUAGAGAAUACCAAGGCGCUUGAGAGAACUCGGGUGAAGGAACUAGGCAAAAUGGUGCCGUAACUUCGGGAGAAGGCACGCUGAUAUGUAGGUGAGGUCCCUCGCGGAUGGAGCUGAAAUCAGUCGAAGAUACCAGCUGGCUGCAACUGUUUAUUAAAAACACAGCACUGUGCAAACACGAAAGUGGACGUAUACGGUGUGACGCCUGCCCGGUGCCGGAAGGUUAAUUGAUGGGGUUAGCGCAAGCGAAGCUCUUGAUCGAAGCCCCGGUAAACGGCGGCCGUAACUAUAACGGUCCUAAGGUAGCGAAAUUCCUUGUCGGGUAAGUUCCGACCUGCACGAAUGGCGUAAUGAUGGCCAGGCUGUCUCCACCCGAGACUCAGUGAAAUUGAACUCGCUGUGAAGAUGCAGUGUACCCGCGGCAAGACGGAAAGACCCCGUGAACCUUUACUAUAGCUUGACACUGAACAUUGAGCCUUGAUGUGUAGGAUAGGUGGGAGGCUUUGAAGUGUGGACGCCAGUCUGCAUGGAGCCGACCUUGAAAUACCACCCUUUAAUGUUUGAUGUUCUAACGUUGACCCGUAAUCCGGGUUGCGGACAGUGUCUGGUGGGUAGUUUGACUGGGGCGGUCUCCUCCUAAAGAGUAACGGAGGAGCACGAAGGUUGGCUAAUCCUGGUCGGACAUCAGGAGGUUAGUGCAAUGGCAUAAGCCAGCUUGACUGCGAGCGUGACGGCGCGAGCAGGUGCGAAAGCAGGUCAUAGUGAUCCGGUGGUUCUGAAUGGAAGGGCCAUCGCUCAACGGAUAAAAGGUACUCCGGGGAUAACAGGCUGAUACCGCCCAAGAGUUCAUAUCGACGGCGGUGUUUGGCACCUCGAUGUCGGCUCAUCACAUCCUGGGGCUGAAGUAGGUCCCAAGGGUAUGGCUGUUCGCCAUUUAAAGUGGUACGCGAGCUGGGUUUAGAACGUCGUGAGACAGUUCGGUCCCUAUCUGCCGUGGGCGCUGGAGAACUGAGGGGGGCUGCUCCUAGUACGAGAGGACCGGAGUGGACGCAUCACUGGUGUUCGGGUUGUCAUGCCAAUGGCACUGCCCGGUAGCUAAAUGCGGAAGAGAUAAGUGCUGAAAGCAUCUAAGCACGAAACUUGCCCCGAGAUGAGUUCUCCCUGACCCUUUAAGGGUCCUGAAGGAACGUUGAAGACGACGACGUUGAUAGGCCGGGUGUGUAAGCGCAGCGAUGCGUUGAGCUAACCGGUACUAAUGAACCGUGAGGCUUAACCUU
train_set component_1 8b0x_a 8c95_A 4.92 2023-04-05 GGUUAAGCGACUAAGCGUACACGGUGGAUGCCCUGGCAGUCAGAGGCGAUGAAGGACGUGCUAAUCUGCGAUAAGCGUCGGUAAGGUGAUAUGAACCGUUAUAACCGGCGAUUUCCGAAUGGGGAAACCCAGUGUGUUUCGACACACUAUCAUUAACUGAAUCCAUAGGUUAAUGAGGCGAACCGGGGGAACUGAAACAUCUAAGUACCCCGAGGAAAAGAAAUCAACCGAGAUUCCCCCAGUAGCGGCGAGCGAACGGGGAGCAGCCCAGAGCCUGAAUCAGUGUGUGUGUUAGUGGAAGCGUCUGGAAAGGCGCGCGAUACAGGGUGACAGCCCCGUACACAAAAAUGCACAUGCUGUGAGCUCGAUGAGUAGGGCGGGACACGUGGUAUCCUGUCUGAAUAUGGGGGGACCAUCCUCCAAGGCUAAAUACUCCUGACUGACCGAUAGUGAACCAGUACCGUGAGGGAAAGGCGAAAAGAACCCCGGCGAGGGGAGUGAAAAAGAACCUGAAACCGUGUACGUACAAGCAGUGGGAGCACGCUUAGGCGUGUGACUGCGUACCUUUUGUAUAAUGGGUCAGCGACUUAUAUUCUGUAGCAAGGUUAACCGAAUAGGGGAGCCGAAGGGAAACCGAGUCUUAACUGGGCGUUAAGUUGCAGGGUAUAGACCCGAAACCCGGUGAUCUAGCCAUGGGCAGGUUGAAGGUUGGGUAACACUAACUGGAGGACCGAACCGACUAAUGUUGAAAAAUUAGCGGAUGACUUGUGGCUGGGGGUGAAAGGCCAAUCAAACCGGGAGAUAGCUGGUUCUCCCCGAAAGCUAUUUAGGUAGCGCCUCGUGAAUUCAUCUCCGGGGGUAGAGCACUGUUUCGGCAAGGGGGUCAUCCCGACUUACCAACCCGAUGCAAACUGCGAAUACCGGAGAAUGUUAUCACGGGAGACACACGGCGGGUGCUAACGUCCGUCGUGAAGAGGGAAACAACCCAGACCGCCAGCUAAGGUCCCAAAGUCAUGGUUAAGUGGGAAACGAUGUGGGAAGGCCCAGACAGCCAGGAUGUUGGCUUAGAAGCAGCCAUCAUUUAAAGAAAGCGUAAUAGCUCACUGGUCGAGUCGGCCUGCGCGGAAGAUGUAACGGGGCUAAACCAUGCACCGAAGCUGCGGCAGCGACGCUUAUGCGUUGUUGGGUAGGGGAGCGUUCUGUAAGCCUGCGAAGGUGUGCUGUGAGGCAUGCUGGAGGUAUCAGAAGUGCGAAUGCUGACAUAAGUAACGAUAAAGCGGGUGAAAAGCCCGCUCGCCGGAAGACCAAGGGUUCCUGUCCAACGUUAAUCGGGGCAGGGUGAGUCGACCCCUAAGGCGAGGCCGAAAGGCGUAGUCGAUGGGAAACAGGUUAAUAUUCCUGUACUUGGUGUUACUGCGAAGGGGGGACGGAGAAGGCUAUGUUGGCCGGGCGACGGUUGUCCCGGUUUAAGCGUGUAGGCUGGUUUUCCAGGCAAAUCCGGAAAAUCAAGGCUGAGGCGUGAUGACGAGGCACUACGGUGCUGAAGCAACAAAUGCCCUGCUUCCAGGAAAAGCCUCUAAGCAUCAGGUAACAUCAAAUCGUACCCCAAACCGACACAGGUGGUCAGGUAGAGAAUACCAAGGCGCUUGAGAGAACUCGGGUGAAGGAACUAGGCAAAAUGGUGCCGUAACUUCGGGAGAAGGCACGCUGAUAUGUAGGUGAGGUCCCUCGCGGAUGGAGCUGAAAUCAGUCGAAGAUACCAGCUGGCUGCAACUGUUUAUUAAAAACACAGCACUGUGCAAACACGAAAGUGGACGUAUACGGUGUGACGCCUGCCCGGUGCCGGAAGGUUAAUUGAUGGGGUUAGCGCAAGCGAAGCUCUUGAUCGAAGCCCCGGUAAACGGCGGCCGUAACUAUAACGGUCCUAAGGUAGCGAAAUUCCUUGUCGGGUAAGUUCCGACCUGCACGAAUGGCGUAAUGAUGGCCAGGCUGUCUCCACCCGAGACUCAGUGAAAUUGAACUCGCUGUGAAGAUGCAGUGUACCCGCGGCAAGACGGAAAGACCCCGUGAACCUUUACUAUAGCUUGACACUGAACAUUGAGCCUUGAUGUGUAGGAUAGGUGGGAGGCUUUGAAGUGUGGACGCCAGUCUGCAUGGAGCCGACCUUGAAAUACCACCCUUUAAUGUUUGAUGUUCUAACGUUGACCCGUAAUCCGGGUUGCGGACAGUGUCUGGUGGGUAGUUUGACUGGGGCGGUCUCCUCCUAAAGAGUAACGGAGGAGCACGAAGGUUGGCUAAUCCUGGUCGGACAUCAGGAGGUUAGUGCAAUGGCAUAAGCCAGCUUGACUGCGAGCGUGACGGCGCGAGCAGGUGCGAAAGCAGGUCAUAGUGAUCCGGUGGUUCUGAAUGGAAGGGCCAUCGCUCAACGGAUAAAAGGUACUCCGGGGAUAACAGGCUGAUACCGCCCAAGAGUUCAUAUCGACGGCGGUGUUUGGCACCUCGAUGUCGGCUCAUCACAUCCUGGGGCUGAAGUAGGUCCCAAGGGUAUGGCUGUUCGCCAUUUAAAGUGGUACGCGAGCUGGGUUUAGAACGUCGUGAGACAGUUCGGUCCCUAUCUGCCGUGGGCGCUGGAGAACUGAGGGGGGCUGCUCCUAGUACGAGAGGACCGGAGUGGACGCAUCACUGGUGUUCGGGUUGUCAUGCCAAUGGCACUGCCCGGUAGCUAAAUGCGGAAGAGAUAAGUGCUGAAAGCAUCUAAGCACGAAACUUGCCCCGAGAUGAGUUCUCCCUGACCCUUUAAGGGUCCUGAAGGAACGUUGAAGACGACGACGUUGAUAGGCCGGGUGUGUAAGCGCAGCGAUGCGUUGAGCUAACCGGUACUAAUGAACCGUGAGGCUUAACCUU
train_set component_1 8b0x_a 3jce_A 3.2 2016-01-13 GGUUAAGCGACUAAGCGUACACGGUGGAUGCCCUGGCAGUCAGAGGCGAUGAAGGACGUGCUAAUCUGCGAUAAGCGUCGGUAAGGUGAUAUGAACCGUUAUAACCGGCGAUUUCCGAAUGGGGAAACCCAGUGUGUUUCGACACACUAUCAUUAACUGAAUCCAUAGGUUAAUGAGGCGAACCGGGGGAACUGAAACAUCUAAGUACCCCGAGGAAAAGAAAUCAACCGAGAUUCCCCCAGUAGCGGCGAGCGAACGGGGAGCAGCCCAGAGCCUGAAUCAGUGUGUGUGUUAGUGGAAGCGUCUGGAAAGGCGCGCGAUACAGGGUGACAGCCCCGUACACAAAAAUGCACAUGCUGUGAGCUCGAUGAGUAGGGCGGGACACGUGGUAUCCUGUCUGAAUAUGGGGGGACCAUCCUCCAAGGCUAAAUACUCCUGACUGACCGAUAGUGAACCAGUACCGUGAGGGAAAGGCGAAAAGAACCCCGGCGAGGGGAGUGAAAAAGAACCUGAAACCGUGUACGUACAAGCAGUGGGAGCACGCUUAGGCGUGUGACUGCGUACCUUUUGUAUAAUGGGUCAGCGACUUAUAUUCUGUAGCAAGGUUAACCGAAUAGGGGAGCCGAAGGGAAACCGAGUCUUAACUGGGCGUUAAGUUGCAGGGUAUAGACCCGAAACCCGGUGAUCUAGCCAUGGGCAGGUUGAAGGUUGGGUAACACUAACUGGAGGACCGAACCGACUAAUGUUGAAAAAUUAGCGGAUGACUUGUGGCUGGGGGUGAAAGGCCAAUCAAACCGGGAGAUAGCUGGUUCUCCCCGAAAGCUAUUUAGGUAGCGCCUCGUGAAUUCAUCUCCGGGGGUAGAGCACUGUUUCGGCAAGGGGGUCAUCCCGACUUACCAACCCGAUGCAAACUGCGAAUACCGGAGAAUGUUAUCACGGGAGACACACGGCGGGUGCUAACGUCCGUCGUGAAGAGGGAAACAACCCAGACCGCCAGCUAAGGUCCCAAAGUCAUGGUUAAGUGGGAAACGAUGUGGGAAGGCCCAGACAGCCAGGAUGUUGGCUUAGAAGCAGCCAUCAUUUAAAGAAAGCGUAAUAGCUCACUGGUCGAGUCGGCCUGCGCGGAAGAUGUAACGGGGCUAAACCAUGCACCGAAGCUGCGGCAGCGACGCUUAUGCGUUGUUGGGUAGGGGAGCGUUCUGUAAGCCUGCGAAGGUGUGCUGUGAGGCAUGCUGGAGGUAUCAGAAGUGCGAAUGCUGACAUAAGUAACGAUAAAGCGGGUGAAAAGCCCGCUCGCCGGAAGACCAAGGGUUCCUGUCCAACGUUAAUCGGGGCAGGGUGAGUCGACCCCUAAGGCGAGGCCGAAAGGCGUAGUCGAUGGGAAACAGGUUAAUAUUCCUGUACUUGGUGUUACUGCGAAGGGGGGACGGAGAAGGCUAUGUUGGCCGGGCGACGGUUGUCCCGGUUUAAGCGUGUAGGCUGGUUUUCCAGGCAAAUCCGGAAAAUCAAGGCUGAGGCGUGAUGACGAGGCACUACGGUGCUGAAGCAACAAAUGCCCUGCUUCCAGGAAAAGCCUCUAAGCAUCAGGUAACAUCAAAUCGUACCCCAAACCGACACAGGUGGUCAGGUAGAGAAUACCAAGGCGCUUGAGAGAACUCGGGUGAAGGAACUAGGCAAAAUGGUGCCGUAACUUCGGGAGAAGGCACGCUGAUAUGUAGGUGAGGUCCCUCGCGGAUGGAGCUGAAAUCAGUCGAAGAUACCAGCUGGCUGCAACUGUUUAUUAAAAACACAGCACUGUGCAAACACGAAAGUGGACGUAUACGGUGUGACGCCUGCCCGGUGCCGGAAGGUUAAUUGAUGGGGUUAGCGCAAGCGAAGCUCUUGAUCGAAGCCCCGGUAAACGGCGGCCGUAACUAUAACGGUCCUAAGGUAGCGAAAUUCCUUGUCGGGUAAGUUCCGACCUGCACGAAUGGCGUAAUGAUGGCCAGGCUGUCUCCACCCGAGACUCAGUGAAAUUGAACUCGCUGUGAAGAUGCAGUGUACCCGCGGCAAGACGGAAAGACCCCGUGAACCUUUACUAUAGCUUGACACUGAACAUUGAGCCUUGAUGUGUAGGAUAGGUGGGAGGCUUUGAAGUGUGGACGCCAGUCUGCAUGGAGCCGACCUUGAAAUACCACCCUUUAAUGUUUGAUGUUCUAACGUUGACCCGUAAUCCGGGUUGCGGACAGUGUCUGGUGGGUAGUUUGACUGGGGCGGUCUCCUCCUAAAGAGUAACGGAGGAGCACGAAGGUUGGCUAAUCCUGGUCGGACAUCAGGAGGUUAGUGCAAUGGCAUAAGCCAGCUUGACUGCGAGCGUGACGGCGCGAGCAGGUGCGAAAGCAGGUCAUAGUGAUCCGGUGGUUCUGAAUGGAAGGGCCAUCGCUCAACGGAUAAAAGGUACUCCGGGGAUAACAGGCUGAUACCGCCCAAGAGUUCAUAUCGACGGCGGUGUUUGGCACCUCGAUGUCGGCUCAUCACAUCCUGGGGCUGAAGUAGGUCCCAAGGGUAUGGCUGUUCGCCAUUUAAAGUGGUACGCGAGCUGGGUUUAGAACGUCGUGAGACAGUUCGGUCCCUAUCUGCCGUGGGCGCUGGAGAACUGAGGGGGGCUGCUCCUAGUACGAGAGGACCGGAGUGGACGCAUCACUGGUGUUCGGGUUGUCAUGCCAAUGGCACUGCCCGGUAGCUAAAUGCGGAAGAGAUAAGUGCUGAAAGCAUCUAAGCACGAAACUUGCCCCGAGAUGAGUUCUCCCUGACCCUUUAAGGGUCCUGAAGGAACGUUGAAGACGACGACGUUGAUAGGCCGGGUGUGUAAGCGCAGCGAUGCGUUGAGCUAACCGGUACUAAUGAACCGUGAGGCUUAACCUU
train_set component_1 8b0x_a 7k00_a 1.98 2020-09-23 GGUUAAGCGACUAAGCGUACACGGUGGAUGCCCUGGCAGUCAGAGGCGAUGAAGGACGUGCUAAUCUGCGAUAAGCGUCGGUAAGGUGAUAUGAACCGUUAUAACCGGCGAUUUCCGAAUGGGGAAACCCAGUGUGUUUCGACACACUAUCAUUAACUGAAUCCAUAGGUUAAUGAGGCGAACCGGGGGAACUGAAACAUCUAAGUACCCCGAGGAAAAGAAAUCAACCGAGAUUCCCCCAGUAGCGGCGAGCGAACGGGGAGCAGCCCAGAGCCUGAAUCAGUGUGUGUGUUAGUGGAAGCGUCUGGAAAGGCGCGCGAUACAGGGUGACAGCCCCGUACACAAAAAUGCACAUGCUGUGAGCUCGAUGAGUAGGGCGGGACACGUGGUAUCCUGUCUGAAUAUGGGGGGACCAUCCUCCAAGGCUAAAUACUCCUGACUGACCGAUAGUGAACCAGUACCGUGAGGGAAAGGCGAAAAGAACCCCGGCGAGGGGAGUGAAAAAGAACCUGAAACCGUGUACGUACAAGCAGUGGGAGCACGCUUAGGCGUGUGACUGCGUACCUUUUGUAUAAUGGGUCAGCGACUUAUAUUCUGUAGCAAGGUUAACCGAAUAGGGGAGCCGAAGGGAAACCGAGUCUUAACUGGGCGUUAAGUUGCAGGGUAUAGACCCGAAACCCGGUGAUCUAGCCAUGGGCAGGUUGAAGGUUGGGUAACACUAACUGGAGGACCGAACCGACUAAUGUUGAAAAAUUAGCGGAUGACUUGUGGCUGGGGGUGAAAGGCCAAUCAAACCGGGAGAUAGCUGGUUCUCCCCGAAAGCUAUUUAGGUAGCGCCUCGUGAAUUCAUCUCCGGGGGUAGAGCACUGUUUCGGCAAGGGGGUCAUCCCGACUUACCAACCCGAUGCAAACUGCGAAUACCGGAGAAUGUUAUCACGGGAGACACACGGCGGGUGCUAACGUCCGUCGUGAAGAGGGAAACAACCCAGACCGCCAGCUAAGGUCCCAAAGUCAUGGUUAAGUGGGAAACGAUGUGGGAAGGCCCAGACAGCCAGGAUGUUGGCUUAGAAGCAGCCAUCAUUUAAAGAAAGCGUAAUAGCUCACUGGUCGAGUCGGCCUGCGCGGAAGAUGUAACGGGGCUAAACCAUGCACCGAAGCUGCGGCAGCGACGCUUAUGCGUUGUUGGGUAGGGGAGCGUUCUGUAAGCCUGCGAAGGUGUGCUGUGAGGCAUGCUGGAGGUAUCAGAAGUGCGAAUGCUGACAUAAGUAACGAUAAAGCGGGUGAAAAGCCCGCUCGCCGGAAGACCAAGGGUUCCUGUCCAACGUUAAUCGGGGCAGGGUGAGUCGACCCCUAAGGCGAGGCCGAAAGGCGUAGUCGAUGGGAAACAGGUUAAUAUUCCUGUACUUGGUGUUACUGCGAAGGGGGGACGGAGAAGGCUAUGUUGGCCGGGCGACGGUUGUCCCGGUUUAAGCGUGUAGGCUGGUUUUCCAGGCAAAUCCGGAAAAUCAAGGCUGAGGCGUGAUGACGAGGCACUACGGUGCUGAAGCAACAAAUGCCCUGCUUCCAGGAAAAGCCUCUAAGCAUCAGGUAACAUCAAAUCGUACCCCAAACCGACACAGGUGGUCAGGUAGAGAAUACCAAGGCGCUUGAGAGAACUCGGGUGAAGGAACUAGGCAAAAUGGUGCCGUAACUUCGGGAGAAGGCACGCUGAUAUGUAGGUGAGGUCCCUCGCGGAUGGAGCUGAAAUCAGUCGAAGAUACCAGCUGGCUGCAACUGUUUAUUAAAAACACAGCACUGUGCAAACACGAAAGUGGACGUAUACGGUGUGACGCCUGCCCGGUGCCGGAAGGUUAAUUGAUGGGGUUAGCGCAAGCGAAGCUCUUGAUCGAAGCCCCGGUAAACGGCGGCCGUAACUAUAACGGUCCUAAGGUAGCGAAAUUCCUUGUCGGGUAAGUUCCGACCUGCACGAAUGGCGUAAUGAUGGCCAGGCUGUCUCCACCCGAGACUCAGUGAAAUUGAACUCGCUGUGAAGAUGCAGUGUACCCGCGGCAAGACGGAAAGACCCCGUGAACCUUUACUAUAGCUUGACACUGAACAUUGAGCCUUGAUGUGUAGGAUAGGUGGGAGGCUUUGAAGUGUGGACGCCAGUCUGCAUGGAGCCGACCUUGAAAUACCACCCUUUAAUGUUUGAUGUUCUAACGUUGACCCGUAAUCCGGGUUGCGGACAGUGUCUGGUGGGUAGUUUGACUGGGGCGGUCUCCUCCUAAAGAGUAACGGAGGAGCACGAAGGUUGGCUAAUCCUGGUCGGACAUCAGGAGGUUAGUGCAAUGGCAUAAGCCAGCUUGACUGCGAGCGUGACGGCGCGAGCAGGUGCGAAAGCAGGUCAUAGUGAUCCGGUGGUUCUGAAUGGAAGGGCCAUCGCUCAACGGAUAAAAGGUACUCCGGGGAUAACAGGCUGAUACCGCCCAAGAGUUCAUAUCGACGGCGGUGUUUGGCACCUCGAUGUCGGCUCAUCACAUCCUGGGGCUGAAGUAGGUCCCAAGGGUAUGGCUGUUCGCCAUUUAAAGUGGUACGCGAGCUGGGUUUAGAACGUCGUGAGACAGUUCGGUCCCUAUCUGCCGUGGGCGCUGGAGAACUGAGGGGGGCUGCUCCUAGUACGAGAGGACCGGAGUGGACGCAUCACUGGUGUUCGGGUUGUCAUGCCAAUGGCACUGCCCGGUAGCUAAAUGCGGAAGAGAUAAGUGCUGAAAGCAUCUAAGCACGAAACUUGCCCCGAGAUGAGUUCUCCCUGACCCUUUAAGGGUCCUGAAGGAACGUUGAAGACGACGACGUUGAUAGGCCGGGUGUGUAAGCGCAGCGAUGCGUUGAGCUAACCGGUACUAAUGAACCGUGAGGCUUAACCUU
train_set component_1 8b0x_a 7s1i_I 2.48 2022-03-02 GGUUAAGCGACUAAGCGUACACGGUGGAUGCCCUGGCAGUCAGAGGCGAUGAAGGACGUGCUAAUCUGCGAUAAGCGUCGGUAAGGUGAUAUGAACCGUUAUAACCGGCGAUUUCCGAAUGGGGAAACCCAGUGUGUUUCGACACACUAUCAUUAACUGAAUCCAUAGGUUAAUGAGGCGAACCGGGGGAACUGAAACAUCUAAGUACCCCGAGGAAAAGAAAUCAACCGAGAUUCCCCCAGUAGCGGCGAGCGAACGGGGAGCAGCCCAGAGCCUGAAUCAGUGUGUGUGUUAGUGGAAGCGUCUGGAAAGGCGCGCGAUACAGGGUGACAGCCCCGUACACAAAAAUGCACAUGCUGUGAGCUCGAUGAGUAGGGCGGGACACGUGGUAUCCUGUCUGAAUAUGGGGGGACCAUCCUCCAAGGCUAAAUACUCCUGACUGACCGAUAGUGAACCAGUACCGUGAGGGAAAGGCGAAAAGAACCCCGGCGAGGGGAGUGAAAAAGAACCUGAAACCGUGUACGUACAAGCAGUGGGAGCACGCUUAGGCGUGUGACUGCGUACCUUUUGUAUAAUGGGUCAGCGACUUAUAUUCUGUAGCAAGGUUAACCGAAUAGGGGAGCCGAAGGGAAACCGAGUCUUAACUGGGCGUUAAGUUGCAGGGUAUAGACCCGAAACCCGGUGAUCUAGCCAUGGGCAGGUUGAAGGUUGGGUAACACUAACUGGAGGACCGAACCGACUAAUGUUGAAAAAUUAGCGGAUGACUUGUGGCUGGGGGUGAAAGGCCAAUCAAACCGGGAGAUAGCUGGUUCUCCCCGAAAGCUAUUUAGGUAGCGCCUCGUGAAUUCAUCUCCGGGGGUAGAGCACUGUUUCGGCAAGGGGGUCAUCCCGACUUACCAACCCGAUGCAAACUGCGAAUACCGGAGAAUGUUAUCACGGGAGACACACGGCGGGUGCUAACGUCCGUCGUGAAGAGGGAAACAACCCAGACCGCCAGCUAAGGUCCCAAAGUCAUGGUUAAGUGGGAAACGAUGUGGGAAGGCCCAGACAGCCAGGAUGUUGGCUUAGAAGCAGCCAUCAUUUAAAGAAAGCGUAAUAGCUCACUGGUCGAGUCGGCCUGCGCGGAAGAUGUAACGGGGCUAAACCAUGCACCGAAGCUGCGGCAGCGACGCUUAUGCGUUGUUGGGUAGGGGAGCGUUCUGUAAGCCUGCGAAGGUGUGCUGUGAGGCAUGCUGGAGGUAUCAGAAGUGCGAAUGCUGACAUAAGUAACGAUAAAGCGGGUGAAAAGCCCGCUCGCCGGAAGACCAAGGGUUCCUGUCCAACGUUAAUCGGGGCAGGGUGAGUCGACCCCUAAGGCGAGGCCGAAAGGCGUAGUCGAUGGGAAACAGGUUAAUAUUCCUGUACUUGGUGUUACUGCGAAGGGGGGACGGAGAAGGCUAUGUUGGCCGGGCGACGGUUGUCCCGGUUUAAGCGUGUAGGCUGGUUUUCCAGGCAAAUCCGGAAAAUCAAGGCUGAGGCGUGAUGACGAGGCACUACGGUGCUGAAGCAACAAAUGCCCUGCUUCCAGGAAAAGCCUCUAAGCAUCAGGUAACAUCAAAUCGUACCCCAAACCGACACAGGUGGUCAGGUAGAGAAUACCAAGGCGCUUGAGAGAACUCGGGUGAAGGAACUAGGCAAAAUGGUGCCGUAACUUCGGGAGAAGGCACGCUGAUAUGUAGGUGAGGUCCCUCGCGGAUGGAGCUGAAAUCAGUCGAAGAUACCAGCUGGCUGCAACUGUUUAUUAAAAACACAGCACUGUGCAAACACGAAAGUGGACGUAUACGGUGUGACGCCUGCCCGGUGCCGGAAGGUUAAUUGAUGGGGUUAGCGCAAGCGAAGCUCUUGAUCGAAGCCCCGGUAAACGGCGGCCGUAACUAUAACGGUCCUAAGGUAGCGAAAUUCCUUGUCGGGUAAGUUCCGACCUGCACGAAUGGCGUAAUGAUGGCCAGGCUGUCUCCACCCGAGACUCAGUGAAAUUGAACUCGCUGUGAAGAUGCAGUGUACCCGCGGCAAGACGGAAAGACCCCGUGAACCUUUACUAUAGCUUGACACUGAACAUUGAGCCUUGAUGUGUAGGAUAGGUGGGAGGCUUUGAAGUGUGGACGCCAGUCUGCAUGGAGCCGACCUUGAAAUACCACCCUUUAAUGUUUGAUGUUCUAACGUUGACCCGUAAUCCGGGUUGCGGACAGUGUCUGGUGGGUAGUUUGACUGGGGCGGUCUCCUCCUAAAGAGUAACGGAGGAGCACGAAGGUUGGCUAAUCCUGGUCGGACAUCAGGAGGUUAGUGCAAUGGCAUAAGCCAGCUUGACUGCGAGCGUGACGGCGCGAGCAGGUGCGAAAGCAGGUCAUAGUGAUCCGGUGGUUCUGAAUGGAAGGGCCAUCGCUCAACGGAUAAAAGGUACUCCGGGGAUAACAGGCUGAUACCGCCCAAGAGUUCAUAUCGACGGCGGUGUUUGGCACCUCGAUGUCGGCUCAUCACAUCCUGGGGCUGAAGUAGGUCCCAAGGGUAUGGCUGUUCGCCAUUUAAAGUGGUACGCGAGCUGGGUUUAGAACGUCGUGAGACAGUUCGGUCCCUAUCUGCCGUGGGCGCUGGAGAACUGAGGGGGGCUGCUCCUAGUACGAGAGGACCGGAGUGGACGCAUCACUGGUGUUCGGGUUGUCAUGCCAAUGGCACUGCCCGGUAGCUAAAUGCGGAAGAGAUAAGUGCUGAAAGCAUCUAAGCACGAAACUUGCCCCGAGAUGAGUUCUCCCUGACCCUUUAAGGGUCCUGAAGGAACGUUGAAGACGACGACGUUGAUAGGCCGGGUGUGUAAGCGCAGCGAUGCGUUGAGCUAACCGGUACUAAUGAACCGUGAGGCUUAACCUU
train_set component_1 8b0x_a 8bhl_0 2.21 2023-08-16 GGUUAAGCGACUAAGCGUACACGGUGGAUGCCCUGGCAGUCAGAGGCGAUGAAGGACGUGCUAAUCUGCGAUAAGCGUCGGUAAGGUGAUAUGAACCGUUAUAACCGGCGAUUUCCGAAUGGGGAAACCCAGUGUGUUUCGACACACUAUCAUUAACUGAAUCCAUAGGUUAAUGAGGCGAACCGGGGGAACUGAAACAUCUAAGUACCCCGAGGAAAAGAAAUCAACCGAGAUUCCCCCAGUAGCGGCGAGCGAACGGGGAGCAGCCCAGAGCCUGAAUCAGUGUGUGUGUUAGUGGAAGCGUCUGGAAAGGCGCGCGAUACAGGGUGACAGCCCCGUACACAAAAAUGCACAUGCUGUGAGCUCGAUGAGUAGGGCGGGACACGUGGUAUCCUGUCUGAAUAUGGGGGGACCAUCCUCCAAGGCUAAAUACUCCUGACUGACCGAUAGUGAACCAGUACCGUGAGGGAAAGGCGAAAAGAACCCCGGCGAGGGGAGUGAAAAAGAACCUGAAACCGUGUACGUACAAGCAGUGGGAGCACGCUUAGGCGUGUGACUGCGUACCUUUUGUAUAAUGGGUCAGCGACUUAUAUUCUGUAGCAAGGUUAACCGAAUAGGGGAGCCGAAGGGAAACCGAGUCUUAACUGGGCGUUAAGUUGCAGGGUAUAGACCCGAAACCCGGUGAUCUAGCCAUGGGCAGGUUGAAGGUUGGGUAACACUAACUGGAGGACCGAACCGACUAAUGUUGAAAAAUUAGCGGAUGACUUGUGGCUGGGGGUGAAAGGCCAAUCAAACCGGGAGAUAGCUGGUUCUCCCCGAAAGCUAUUUAGGUAGCGCCUCGUGAAUUCAUCUCCGGGGGUAGAGCACUGUUUCGGCAAGGGGGUCAUCCCGACUUACCAACCCGAUGCAAACUGCGAAUACCGGAGAAUGUUAUCACGGGAGACACACGGCGGGUGCUAACGUCCGUCGUGAAGAGGGAAACAACCCAGACCGCCAGCUAAGGUCCCAAAGUCAUGGUUAAGUGGGAAACGAUGUGGGAAGGCCCAGACAGCCAGGAUGUUGGCUUAGAAGCAGCCAUCAUUUAAAGAAAGCGUAAUAGCUCACUGGUCGAGUCGGCCUGCGCGGAAGAUGUAACGGGGCUAAACCAUGCACCGAAGCUGCGGCAGCGACGCUUAUGCGUUGUUGGGUAGGGGAGCGUUCUGUAAGCCUGCGAAGGUGUGCUGUGAGGCAUGCUGGAGGUAUCAGAAGUGCGAAUGCUGACAUAAGUAACGAUAAAGCGGGUGAAAAGCCCGCUCGCCGGAAGACCAAGGGUUCCUGUCCAACGUUAAUCGGGGCAGGGUGAGUCGACCCCUAAGGCGAGGCCGAAAGGCGUAGUCGAUGGGAAACAGGUUAAUAUUCCUGUACUUGGUGUUACUGCGAAGGGGGGACGGAGAAGGCUAUGUUGGCCGGGCGACGGUUGUCCCGGUUUAAGCGUGUAGGCUGGUUUUCCAGGCAAAUCCGGAAAAUCAAGGCUGAGGCGUGAUGACGAGGCACUACGGUGCUGAAGCAACAAAUGCCCUGCUUCCAGGAAAAGCCUCUAAGCAUCAGGUAACAUCAAAUCGUACCCCAAACCGACACAGGUGGUCAGGUAGAGAAUACCAAGGCGCUUGAGAGAACUCGGGUGAAGGAACUAGGCAAAAUGGUGCCGUAACUUCGGGAGAAGGCACGCUGAUAUGUAGGUGAGGUCCCUCGCGGAUGGAGCUGAAAUCAGUCGAAGAUACCAGCUGGCUGCAACUGUUUAUUAAAAACACAGCACUGUGCAAACACGAAAGUGGACGUAUACGGUGUGACGCCUGCCCGGUGCCGGAAGGUUAAUUGAUGGGGUUAGCGCAAGCGAAGCUCUUGAUCGAAGCCCCGGUAAACGGCGGCCGUAACUAUAACGGUCCUAAGGUAGCGAAAUUCCUUGUCGGGUAAGUUCCGACCUGCACGAAUGGCGUAAUGAUGGCCAGGCUGUCUCCACCCGAGACUCAGUGAAAUUGAACUCGCUGUGAAGAUGCAGUGUACCCGCGGCAAGACGGAAAGACCCCGUGAACCUUUACUAUAGCUUGACACUGAACAUUGAGCCUUGAUGUGUAGGAUAGGUGGGAGGCUUUGAAGUGUGGACGCCAGUCUGCAUGGAGCCGACCUUGAAAUACCACCCUUUAAUGUUUGAUGUUCUAACGUUGACCCGUAAUCCGGGUUGCGGACAGUGUCUGGUGGGUAGUUUGACUGGGGCGGUCUCCUCCUAAAGAGUAACGGAGGAGCACGAAGGUUGGCUAAUCCUGGUCGGACAUCAGGAGGUUAGUGCAAUGGCAUAAGCCAGCUUGACUGCGAGCGUGACGGCGCGAGCAGGUGCGAAAGCAGGUCAUAGUGAUCCGGUGGUUCUGAAUGGAAGGGCCAUCGCUCAACGGAUAAAAGGUACUCCGGGGAUAACAGGCUGAUACCGCCCAAGAGUUCAUAUCGACGGCGGUGUUUGGCACCUCGAUGUCGGCUCAUCACAUCCUGGGGCUGAAGUAGGUCCCAAGGGUAUGGCUGUUCGCCAUUUAAAGUGGUACGCGAGCUGGGUUUAGAACGUCGUGAGACAGUUCGGUCCCUAUCUGCCGUGGGCGCUGGAGAACUGAGGGGGGCUGCUCCUAGUACGAGAGGACCGGAGUGGACGCAUCACUGGUGUUCGGGUUGUCAUGCCAAUGGCACUGCCCGGUAGCUAAAUGCGGAAGAGAUAAGUGCUGAAAGCAUCUAAGCACGAAACUUGCCCCGAGAUGAGUUCUCCCUGACCCUUUAAGGGUCCUGAAGGAACGUUGAAGACGACGACGUUGAUAGGCCGGGUGUGUAAGCGCAGCGAUGCGUUGAGCUAACCGGUACUAAUGAACCGUGAGGCUUAACCUU
train_set component_1 8b0x_a 8bil_0 2.04 2023-08-16 GGUUAAGCGACUAAGCGUACACGGUGGAUGCCCUGGCAGUCAGAGGCGAUGAAGGACGUGCUAAUCUGCGAUAAGCGUCGGUAAGGUGAUAUGAACCGUUAUAACCGGCGAUUUCCGAAUGGGGAAACCCAGUGUGUUUCGACACACUAUCAUUAACUGAAUCCAUAGGUUAAUGAGGCGAACCGGGGGAACUGAAACAUCUAAGUACCCCGAGGAAAAGAAAUCAACCGAGAUUCCCCCAGUAGCGGCGAGCGAACGGGGAGCAGCCCAGAGCCUGAAUCAGUGUGUGUGUUAGUGGAAGCGUCUGGAAAGGCGCGCGAUACAGGGUGACAGCCCCGUACACAAAAAUGCACAUGCUGUGAGCUCGAUGAGUAGGGCGGGACACGUGGUAUCCUGUCUGAAUAUGGGGGGACCAUCCUCCAAGGCUAAAUACUCCUGACUGACCGAUAGUGAACCAGUACCGUGAGGGAAAGGCGAAAAGAACCCCGGCGAGGGGAGUGAAAAAGAACCUGAAACCGUGUACGUACAAGCAGUGGGAGCACGCUUAGGCGUGUGACUGCGUACCUUUUGUAUAAUGGGUCAGCGACUUAUAUUCUGUAGCAAGGUUAACCGAAUAGGGGAGCCGAAGGGAAACCGAGUCUUAACUGGGCGUUAAGUUGCAGGGUAUAGACCCGAAACCCGGUGAUCUAGCCAUGGGCAGGUUGAAGGUUGGGUAACACUAACUGGAGGACCGAACCGACUAAUGUUGAAAAAUUAGCGGAUGACUUGUGGCUGGGGGUGAAAGGCCAAUCAAACCGGGAGAUAGCUGGUUCUCCCCGAAAGCUAUUUAGGUAGCGCCUCGUGAAUUCAUCUCCGGGGGUAGAGCACUGUUUCGGCAAGGGGGUCAUCCCGACUUACCAACCCGAUGCAAACUGCGAAUACCGGAGAAUGUUAUCACGGGAGACACACGGCGGGUGCUAACGUCCGUCGUGAAGAGGGAAACAACCCAGACCGCCAGCUAAGGUCCCAAAGUCAUGGUUAAGUGGGAAACGAUGUGGGAAGGCCCAGACAGCCAGGAUGUUGGCUUAGAAGCAGCCAUCAUUUAAAGAAAGCGUAAUAGCUCACUGGUCGAGUCGGCCUGCGCGGAAGAUGUAACGGGGCUAAACCAUGCACCGAAGCUGCGGCAGCGACGCUUAUGCGUUGUUGGGUAGGGGAGCGUUCUGUAAGCCUGCGAAGGUGUGCUGUGAGGCAUGCUGGAGGUAUCAGAAGUGCGAAUGCUGACAUAAGUAACGAUAAAGCGGGUGAAAAGCCCGCUCGCCGGAAGACCAAGGGUUCCUGUCCAACGUUAAUCGGGGCAGGGUGAGUCGACCCCUAAGGCGAGGCCGAAAGGCGUAGUCGAUGGGAAACAGGUUAAUAUUCCUGUACUUGGUGUUACUGCGAAGGGGGGACGGAGAAGGCUAUGUUGGCCGGGCGACGGUUGUCCCGGUUUAAGCGUGUAGGCUGGUUUUCCAGGCAAAUCCGGAAAAUCAAGGCUGAGGCGUGAUGACGAGGCACUACGGUGCUGAAGCAACAAAUGCCCUGCUUCCAGGAAAAGCCUCUAAGCAUCAGGUAACAUCAAAUCGUACCCCAAACCGACACAGGUGGUCAGGUAGAGAAUACCAAGGCGCUUGAGAGAACUCGGGUGAAGGAACUAGGCAAAAUGGUGCCGUAACUUCGGGAGAAGGCACGCUGAUAUGUAGGUGAGGUCCCUCGCGGAUGGAGCUGAAAUCAGUCGAAGAUACCAGCUGGCUGCAACUGUUUAUUAAAAACACAGCACUGUGCAAACACGAAAGUGGACGUAUACGGUGUGACGCCUGCCCGGUGCCGGAAGGUUAAUUGAUGGGGUUAGCGCAAGCGAAGCUCUUGAUCGAAGCCCCGGUAAACGGCGGCCGUAACUAUAACGGUCCUAAGGUAGCGAAAUUCCUUGUCGGGUAAGUUCCGACCUGCACGAAUGGCGUAAUGAUGGCCAGGCUGUCUCCACCCGAGACUCAGUGAAAUUGAACUCGCUGUGAAGAUGCAGUGUACCCGCGGCAAGACGGAAAGACCCCGUGAACCUUUACUAUAGCUUGACACUGAACAUUGAGCCUUGAUGUGUAGGAUAGGUGGGAGGCUUUGAAGUGUGGACGCCAGUCUGCAUGGAGCCGACCUUGAAAUACCACCCUUUAAUGUUUGAUGUUCUAACGUUGACCCGUAAUCCGGGUUGCGGACAGUGUCUGGUGGGUAGUUUGACUGGGGCGGUCUCCUCCUAAAGAGUAACGGAGGAGCACGAAGGUUGGCUAAUCCUGGUCGGACAUCAGGAGGUUAGUGCAAUGGCAUAAGCCAGCUUGACUGCGAGCGUGACGGCGCGAGCAGGUGCGAAAGCAGGUCAUAGUGAUCCGGUGGUUCUGAAUGGAAGGGCCAUCGCUCAACGGAUAAAAGGUACUCCGGGGAUAACAGGCUGAUACCGCCCAAGAGUUCAUAUCGACGGCGGUGUUUGGCACCUCGAUGUCGGCUCAUCACAUCCUGGGGCUGAAGUAGGUCCCAAGGGUAUGGCUGUUCGCCAUUUAAAGUGGUACGCGAGCUGGGUUUAGAACGUCGUGAGACAGUUCGGUCCCUAUCUGCCGUGGGCGCUGGAGAACUGAGGGGGGCUGCUCCUAGUACGAGAGGACCGGAGUGGACGCAUCACUGGUGUUCGGGUUGUCAUGCCAAUGGCACUGCCCGGUAGCUAAAUGCGGAAGAGAUAAGUGCUGAAAGCAUCUAAGCACGAAACUUGCCCCGAGAUGAGUUCUCCCUGACCCUUUAAGGGUCCUGAAGGAACGUUGAAGACGACGACGUUGAUAGGCCGGGUGUGUAAGCGCAGCGAUGCGUUGAGCUAACCGGUACUAAUGAACCGUGAGGCUUAACCUU
train_set component_1 8b0x_a 8bf7_0 2.33 2023-08-16 GGUUAAGCGACUAAGCGUACACGGUGGAUGCCCUGGCAGUCAGAGGCGAUGAAGGACGUGCUAAUCUGCGAUAAGCGUCGGUAAGGUGAUAUGAACCGUUAUAACCGGCGAUUUCCGAAUGGGGAAACCCAGUGUGUUUCGACACACUAUCAUUAACUGAAUCCAUAGGUUAAUGAGGCGAACCGGGGGAACUGAAACAUCUAAGUACCCCGAGGAAAAGAAAUCAACCGAGAUUCCCCCAGUAGCGGCGAGCGAACGGGGAGCAGCCCAGAGCCUGAAUCAGUGUGUGUGUUAGUGGAAGCGUCUGGAAAGGCGCGCGAUACAGGGUGACAGCCCCGUACACAAAAAUGCACAUGCUGUGAGCUCGAUGAGUAGGGCGGGACACGUGGUAUCCUGUCUGAAUAUGGGGGGACCAUCCUCCAAGGCUAAAUACUCCUGACUGACCGAUAGUGAACCAGUACCGUGAGGGAAAGGCGAAAAGAACCCCGGCGAGGGGAGUGAAAAAGAACCUGAAACCGUGUACGUACAAGCAGUGGGAGCACGCUUAGGCGUGUGACUGCGUACCUUUUGUAUAAUGGGUCAGCGACUUAUAUUCUGUAGCAAGGUUAACCGAAUAGGGGAGCCGAAGGGAAACCGAGUCUUAACUGGGCGUUAAGUUGCAGGGUAUAGACCCGAAACCCGGUGAUCUAGCCAUGGGCAGGUUGAAGGUUGGGUAACACUAACUGGAGGACCGAACCGACUAAUGUUGAAAAAUUAGCGGAUGACUUGUGGCUGGGGGUGAAAGGCCAAUCAAACCGGGAGAUAGCUGGUUCUCCCCGAAAGCUAUUUAGGUAGCGCCUCGUGAAUUCAUCUCCGGGGGUAGAGCACUGUUUCGGCAAGGGGGUCAUCCCGACUUACCAACCCGAUGCAAACUGCGAAUACCGGAGAAUGUUAUCACGGGAGACACACGGCGGGUGCUAACGUCCGUCGUGAAGAGGGAAACAACCCAGACCGCCAGCUAAGGUCCCAAAGUCAUGGUUAAGUGGGAAACGAUGUGGGAAGGCCCAGACAGCCAGGAUGUUGGCUUAGAAGCAGCCAUCAUUUAAAGAAAGCGUAAUAGCUCACUGGUCGAGUCGGCCUGCGCGGAAGAUGUAACGGGGCUAAACCAUGCACCGAAGCUGCGGCAGCGACGCUUAUGCGUUGUUGGGUAGGGGAGCGUUCUGUAAGCCUGCGAAGGUGUGCUGUGAGGCAUGCUGGAGGUAUCAGAAGUGCGAAUGCUGACAUAAGUAACGAUAAAGCGGGUGAAAAGCCCGCUCGCCGGAAGACCAAGGGUUCCUGUCCAACGUUAAUCGGGGCAGGGUGAGUCGACCCCUAAGGCGAGGCCGAAAGGCGUAGUCGAUGGGAAACAGGUUAAUAUUCCUGUACUUGGUGUUACUGCGAAGGGGGGACGGAGAAGGCUAUGUUGGCCGGGCGACGGUUGUCCCGGUUUAAGCGUGUAGGCUGGUUUUCCAGGCAAAUCCGGAAAAUCAAGGCUGAGGCGUGAUGACGAGGCACUACGGUGCUGAAGCAACAAAUGCCCUGCUUCCAGGAAAAGCCUCUAAGCAUCAGGUAACAUCAAAUCGUACCCCAAACCGACACAGGUGGUCAGGUAGAGAAUACCAAGGCGCUUGAGAGAACUCGGGUGAAGGAACUAGGCAAAAUGGUGCCGUAACUUCGGGAGAAGGCACGCUGAUAUGUAGGUGAGGUCCCUCGCGGAUGGAGCUGAAAUCAGUCGAAGAUACCAGCUGGCUGCAACUGUUUAUUAAAAACACAGCACUGUGCAAACACGAAAGUGGACGUAUACGGUGUGACGCCUGCCCGGUGCCGGAAGGUUAAUUGAUGGGGUUAGCGCAAGCGAAGCUCUUGAUCGAAGCCCCGGUAAACGGCGGCCGUAACUAUAACGGUCCUAAGGUAGCGAAAUUCCUUGUCGGGUAAGUUCCGACCUGCACGAAUGGCGUAAUGAUGGCCAGGCUGUCUCCACCCGAGACUCAGUGAAAUUGAACUCGCUGUGAAGAUGCAGUGUACCCGCGGCAAGACGGAAAGACCCCGUGAACCUUUACUAUAGCUUGACACUGAACAUUGAGCCUUGAUGUGUAGGAUAGGUGGGAGGCUUUGAAGUGUGGACGCCAGUCUGCAUGGAGCCGACCUUGAAAUACCACCCUUUAAUGUUUGAUGUUCUAACGUUGACCCGUAAUCCGGGUUGCGGACAGUGUCUGGUGGGUAGUUUGACUGGGGCGGUCUCCUCCUAAAGAGUAACGGAGGAGCACGAAGGUUGGCUAAUCCUGGUCGGACAUCAGGAGGUUAGUGCAAUGGCAUAAGCCAGCUUGACUGCGAGCGUGACGGCGCGAGCAGGUGCGAAAGCAGGUCAUAGUGAUCCGGUGGUUCUGAAUGGAAGGGCCAUCGCUCAACGGAUAAAAGGUACUCCGGGGAUAACAGGCUGAUACCGCCCAAGAGUUCAUAUCGACGGCGGUGUUUGGCACCUCGAUGUCGGCUCAUCACAUCCUGGGGCUGAAGUAGGUCCCAAGGGUAUGGCUGUUCGCCAUUUAAAGUGGUACGCGAGCUGGGUUUAGAACGUCGUGAGACAGUUCGGUCCCUAUCUGCCGUGGGCGCUGGAGAACUGAGGGGGGCUGCUCCUAGUACGAGAGGACCGGAGUGGACGCAUCACUGGUGUUCGGGUUGUCAUGCCAAUGGCACUGCCCGGUAGCUAAAUGCGGAAGAGAUAAGUGCUGAAAGCAUCUAAGCACGAAACUUGCCCCGAGAUGAGUUCUCCCUGACCCUUUAAGGGUCCUGAAGGAACGUUGAAGACGACGACGUUGAUAGGCCGGGUGUGUAAGCGCAGCGAUGCGUUGAGCUAACCGGUACUAAUGAACCGUGAGGCUUAACCUU
train_set component_1 8b0x_a 3j5l_A 6.6 2014-03-26 GGUUAAGCGACUAAGCGUACACGGUGGAUGCCCUGGCAGUCAGAGGCGAUGAAGGACGUGCUAAUCUGCGAUAAGCGUCGGUAAGGUGAUAUGAACCGUUAUAACCGGCGAUUUCCGAAUGGGGAAACCCAGUGUGUUUCGACACACUAUCAUUAACUGAAUCCAUAGGUUAAUGAGGCGAACCGGGGGAACUGAAACAUCUAAGUACCCCGAGGAAAAGAAAUCAACCGAGAUUCCCCCAGUAGCGGCGAGCGAACGGGGAGCAGCCCAGAGCCUGAAUCAGUGUGUGUGUUAGUGGAAGCGUCUGGAAAGGCGCGCGAUACAGGGUGACAGCCCCGUACACAAAAAUGCACAUGCUGUGAGCUCGAUGAGUAGGGCGGGACACGUGGUAUCCUGUCUGAAUAUGGGGGGACCAUCCUCCAAGGCUAAAUACUCCUGACUGACCGAUAGUGAACCAGUACCGUGAGGGAAAGGCGAAAAGAACCCCGGCGAGGGGAGUGAAAAAGAACCUGAAACCGUGUACGUACAAGCAGUGGGAGCACGCUUAGGCGUGUGACUGCGUACCUUUUGUAUAAUGGGUCAGCGACUUAUAUUCUGUAGCAAGGUUAACCGAAUAGGGGAGCCGAAGGGAAACCGAGUCUUAACUGGGCGUUAAGUUGCAGGGUAUAGACCCGAAACCCGGUGAUCUAGCCAUGGGCAGGUUGAAGGUUGGGUAACACUAACUGGAGGACCGAACCGACUAAUGUUGAAAAAUUAGCGGAUGACUUGUGGCUGGGGGUGAAAGGCCAAUCAAACCGGGAGAUAGCUGGUUCUCCCCGAAAGCUAUUUAGGUAGCGCCUCGUGAAUUCAUCUCCGGGGGUAGAGCACUGUUUCGGCAAGGGGGUCAUCCCGACUUACCAACCCGAUGCAAACUGCGAAUACCGGAGAAUGUUAUCACGGGAGACACACGGCGGGUGCUAACGUCCGUCGUGAAGAGGGAAACAACCCAGACCGCCAGCUAAGGUCCCAAAGUCAUGGUUAAGUGGGAAACGAUGUGGGAAGGCCCAGACAGCCAGGAUGUUGGCUUAGAAGCAGCCAUCAUUUAAAGAAAGCGUAAUAGCUCACUGGUCGAGUCGGCCUGCGCGGAAGAUGUAACGGGGCUAAACCAUGCACCGAAGCUGCGGCAGCGACGCUUAUGCGUUGUUGGGUAGGGGAGCGUUCUGUAAGCCUGCGAAGGUGUGCUGUGAGGCAUGCUGGAGGUAUCAGAAGUGCGAAUGCUGACAUAAGUAACGAUAAAGCGGGUGAAAAGCCCGCUCGCCGGAAGACCAAGGGUUCCUGUCCAACGUUAAUCGGGGCAGGGUGAGUCGACCCCUAAGGCGAGGCCGAAAGGCGUAGUCGAUGGGAAACAGGUUAAUAUUCCUGUACUUGGUGUUACUGCGAAGGGGGGACGGAGAAGGCUAUGUUGGCCGGGCGACGGUUGUCCCGGUUUAAGCGUGUAGGCUGGUUUUCCAGGCAAAUCCGGAAAAUCAAGGCUGAGGCGUGAUGACGAGGCACUACGGUGCUGAAGCAACAAAUGCCCUGCUUCCAGGAAAAGCCUCUAAGCAUCAGGUAACAUCAAAUCGUACCCCAAACCGACACAGGUGGUCAGGUAGAGAAUACCAAGGCGCUUGAGAGAACUCGGGUGAAGGAACUAGGCAAAAUGGUGCCGUAACUUCGGGAGAAGGCACGCUGAUAUGUAGGUGAGGUCCCUCGCGGAUGGAGCUGAAAUCAGUCGAAGAUACCAGCUGGCUGCAACUGUUUAUUAAAAACACAGCACUGUGCAAACACGAAAGUGGACGUAUACGGUGUGACGCCUGCCCGGUGCCGGAAGGUUAAUUGAUGGGGUUAGCGCAAGCGAAGCUCUUGAUCGAAGCCCCGGUAAACGGCGGCCGUAACUAUAACGGUCCUAAGGUAGCGAAAUUCCUUGUCGGGUAAGUUCCGACCUGCACGAAUGGCGUAAUGAUGGCCAGGCUGUCUCCACCCGAGACUCAGUGAAAUUGAACUCGCUGUGAAGAUGCAGUGUACCCGCGGCAAGACGGAAAGACCCCGUGAACCUUUACUAUAGCUUGACACUGAACAUUGAGCCUUGAUGUGUAGGAUAGGUGGGAGGCUUUGAAGUGUGGACGCCAGUCUGCAUGGAGCCGACCUUGAAAUACCACCCUUUAAUGUUUGAUGUUCUAACGUUGACCCGUAAUCCGGGUUGCGGACAGUGUCUGGUGGGUAGUUUGACUGGGGCGGUCUCCUCCUAAAGAGUAACGGAGGAGCACGAAGGUUGGCUAAUCCUGGUCGGACAUCAGGAGGUUAGUGCAAUGGCAUAAGCCAGCUUGACUGCGAGCGUGACGGCGCGAGCAGGUGCGAAAGCAGGUCAUAGUGAUCCGGUGGUUCUGAAUGGAAGGGCCAUCGCUCAACGGAUAAAAGGUACUCCGGGGAUAACAGGCUGAUACCGCCCAAGAGUUCAUAUCGACGGCGGUGUUUGGCACCUCGAUGUCGGCUCAUCACAUCCUGGGGCUGAAGUAGGUCCCAAGGGUAUGGCUGUUCGCCAUUUAAAGUGGUACGCGAGCUGGGUUUAGAACGUCGUGAGACAGUUCGGUCCCUAUCUGCCGUGGGCGCUGGAGAACUGAGGGGGGCUGCUCCUAGUACGAGAGGACCGGAGUGGACGCAUCACUGGUGUUCGGGUUGUCAUGCCAAUGGCACUGCCCGGUAGCUAAAUGCGGAAGAGAUAAGUGCUGAAAGCAUCUAAGCACGAAACUUGCCCCGAGAUGAGUUCUCCCUGACCCUUUAAGGGUCCUGAAGGAACGUUGAAGACGACGACGUUGAUAGGCCGGGUGUGUAAGCGCAGCGAUGCGUUGAGCUAACCGGUACUAAUGAACCGUGAGGCUUAACCUU
train_set component_1 8b0x_a 8e30_I 1.91 2023-06-28 GGUUAAGCGACUAAGCGUACACGGUGGAUGCCCUGGCAGUCAGAGGCGAUGAAGGACGUGCUAAUCUGCGAUAAGCGUCGGUAAGGUGAUAUGAACCGUUAUAACCGGCGAUUUCCGAAUGGGGAAACCCAGUGUGUUUCGACACACUAUCAUUAACUGAAUCCAUAGGUUAAUGAGGCGAACCGGGGGAACUGAAACAUCUAAGUACCCCGAGGAAAAGAAAUCAACCGAGAUUCCCCCAGUAGCGGCGAGCGAACGGGGAGCAGCCCAGAGCCUGAAUCAGUGUGUGUGUUAGUGGAAGCGUCUGGAAAGGCGCGCGAUACAGGGUGACAGCCCCGUACACAAAAAUGCACAUGCUGUGAGCUCGAUGAGUAGGGCGGGACACGUGGUAUCCUGUCUGAAUAUGGGGGGACCAUCCUCCAAGGCUAAAUACUCCUGACUGACCGAUAGUGAACCAGUACCGUGAGGGAAAGGCGAAAAGAACCCCGGCGAGGGGAGUGAAAAAGAACCUGAAACCGUGUACGUACAAGCAGUGGGAGCACGCUUAGGCGUGUGACUGCGUACCUUUUGUAUAAUGGGUCAGCGACUUAUAUUCUGUAGCAAGGUUAACCGAAUAGGGGAGCCGAAGGGAAACCGAGUCUUAACUGGGCGUUAAGUUGCAGGGUAUAGACCCGAAACCCGGUGAUCUAGCCAUGGGCAGGUUGAAGGUUGGGUAACACUAACUGGAGGACCGAACCGACUAAUGUUGAAAAAUUAGCGGAUGACUUGUGGCUGGGGGUGAAAGGCCAAUCAAACCGGGAGAUAGCUGGUUCUCCCCGAAAGCUAUUUAGGUAGCGCCUCGUGAAUUCAUCUCCGGGGGUAGAGCACUGUUUCGGCAAGGGGGUCAUCCCGACUUACCAACCCGAUGCAAACUGCGAAUACCGGAGAAUGUUAUCACGGGAGACACACGGCGGGUGCUAACGUCCGUCGUGAAGAGGGAAACAACCCAGACCGCCAGCUAAGGUCCCAAAGUCAUGGUUAAGUGGGAAACGAUGUGGGAAGGCCCAGACAGCCAGGAUGUUGGCUUAGAAGCAGCCAUCAUUUAAAGAAAGCGUAAUAGCUCACUGGUCGAGUCGGCCUGCGCGGAAGAUGUAACGGGGCUAAACCAUGCACCGAAGCUGCGGCAGCGACGCUUAUGCGUUGUUGGGUAGGGGAGCGUUCUGUAAGCCUGCGAAGGUGUGCUGUGAGGCAUGCUGGAGGUAUCAGAAGUGCGAAUGCUGACAUAAGUAACGAUAAAGCGGGUGAAAAGCCCGCUCGCCGGAAGACCAAGGGUUCCUGUCCAACGUUAAUCGGGGCAGGGUGAGUCGACCCCUAAGGCGAGGCCGAAAGGCGUAGUCGAUGGGAAACAGGUUAAUAUUCCUGUACUUGGUGUUACUGCGAAGGGGGGACGGAGAAGGCUAUGUUGGCCGGGCGACGGUUGUCCCGGUUUAAGCGUGUAGGCUGGUUUUCCAGGCAAAUCCGGAAAAUCAAGGCUGAGGCGUGAUGACGAGGCACUACGGUGCUGAAGCAACAAAUGCCCUGCUUCCAGGAAAAGCCUCUAAGCAUCAGGUAACAUCAAAUCGUACCCCAAACCGACACAGGUGGUCAGGUAGAGAAUACCAAGGCGCUUGAGAGAACUCGGGUGAAGGAACUAGGCAAAAUGGUGCCGUAACUUCGGGAGAAGGCACGCUGAUAUGUAGGUGAGGUCCCUCGCGGAUGGAGCUGAAAUCAGUCGAAGAUACCAGCUGGCUGCAACUGUUUAUUAAAAACACAGCACUGUGCAAACACGAAAGUGGACGUAUACGGUGUGACGCCUGCCCGGUGCCGGAAGGUUAAUUGAUGGGGUUAGCGCAAGCGAAGCUCUUGAUCGAAGCCCCGGUAAACGGCGGCCGUAACUAUAACGGUCCUAAGGUAGCGAAAUUCCUUGUCGGGUAAGUUCCGACCUGCACGAAUGGCGUAAUGAUGGCCAGGCUGUCUCCACCCGAGACUCAGUGAAAUUGAACUCGCUGUGAAGAUGCAGUGUACCCGCGGCAAGACGGAAAGACCCCGUGAACCUUUACUAUAGCUUGACACUGAACAUUGAGCCUUGAUGUGUAGGAUAGGUGGGAGGCUUUGAAGUGUGGACGCCAGUCUGCAUGGAGCCGACCUUGAAAUACCACCCUUUAAUGUUUGAUGUUCUAACGUUGACCCGUAAUCCGGGUUGCGGACAGUGUCUGGUGGGUAGUUUGACUGGGGCGGUCUCCUCCUAAAGAGUAACGGAGGAGCACGAAGGUUGGCUAAUCCUGGUCGGACAUCAGGAGGUUAGUGCAAUGGCAUAAGCCAGCUUGACUGCGAGCGUGACGGCGCGAGCAGGUGCGAAAGCAGGUCAUAGUGAUCCGGUGGUUCUGAAUGGAAGGGCCAUCGCUCAACGGAUAAAAGGUACUCCGGGGAUAACAGGCUGAUACCGCCCAAGAGUUCAUAUCGACGGCGGUGUUUGGCACCUCGAUGUCGGCUCAUCACAUCCUGGGGCUGAAGUAGGUCCCAAGGGUAUGGCUGUUCGCCAUUUAAAGUGGUACGCGAGCUGGGUUUAGAACGUCGUGAGACAGUUCGGUCCCUAUCUGCCGUGGGCGCUGGAGAACUGAGGGGGGCUGCUCCUAGUACGAGAGGACCGGAGUGGACGCAUCACUGGUGUUCGGGUUGUCAUGCCAAUGGCACUGCCCGGUAGCUAAAUGCGGAAGAGAUAAGUGCUGAAAGCAUCUAAGCACGAAACUUGCCCCGAGAUGAGUUCUCCCUGACCCUUUAAGGGUCCUGAAGGAACGUUGAAGACGACGACGUUGAUAGGCCGGGUGUGUAAGCGCAGCGAUGCGUUGAGCUAACCGGUACUAAUGAACCGUGAGGCUUAACCUU
train_set component_1 8b0x_a 7y7e_a 2.41 2023-10-25 GGUUAAGCGACUAAGCGUACACGGUGGAUGCCCUGGCAGUCAGAGGCGAUGAAGGACGUGCUAAUCUGCGAUAAGCGUCGGUAAGGUGAUAUGAACCGUUAUAACCGGCGAUUUCCGAAUGGGGAAACCCAGUGUGUUUCGACACACUAUCAUUAACUGAAUCCAUAGGUUAAUGAGGCGAACCGGGGGAACUGAAACAUCUAAGUACCCCGAGGAAAAGAAAUCAACCGAGAUUCCCCCAGUAGCGGCGAGCGAACGGGGAGCAGCCCAGAGCCUGAAUCAGUGUGUGUGUUAGUGGAAGCGUCUGGAAAGGCGCGCGAUACAGGGUGACAGCCCCGUACACAAAAAUGCACAUGCUGUGAGCUCGAUGAGUAGGGCGGGACACGUGGUAUCCUGUCUGAAUAUGGGGGGACCAUCCUCCAAGGCUAAAUACUCCUGACUGACCGAUAGUGAACCAGUACCGUGAGGGAAAGGCGAAAAGAACCCCGGCGAGGGGAGUGAAAAAGAACCUGAAACCGUGUACGUACAAGCAGUGGGAGCACGCUUAGGCGUGUGACUGCGUACCUUUUGUAUAAUGGGUCAGCGACUUAUAUUCUGUAGCAAGGUUAACCGAAUAGGGGAGCCGAAGGGAAACCGAGUCUUAACUGGGCGUUAAGUUGCAGGGUAUAGACCCGAAACCCGGUGAUCUAGCCAUGGGCAGGUUGAAGGUUGGGUAACACUAACUGGAGGACCGAACCGACUAAUGUUGAAAAAUUAGCGGAUGACUUGUGGCUGGGGGUGAAAGGCCAAUCAAACCGGGAGAUAGCUGGUUCUCCCCGAAAGCUAUUUAGGUAGCGCCUCGUGAAUUCAUCUCCGGGGGUAGAGCACUGUUUCGGCAAGGGGGUCAUCCCGACUUACCAACCCGAUGCAAACUGCGAAUACCGGAGAAUGUUAUCACGGGAGACACACGGCGGGUGCUAACGUCCGUCGUGAAGAGGGAAACAACCCAGACCGCCAGCUAAGGUCCCAAAGUCAUGGUUAAGUGGGAAACGAUGUGGGAAGGCCCAGACAGCCAGGAUGUUGGCUUAGAAGCAGCCAUCAUUUAAAGAAAGCGUAAUAGCUCACUGGUCGAGUCGGCCUGCGCGGAAGAUGUAACGGGGCUAAACCAUGCACCGAAGCUGCGGCAGCGACGCUUAUGCGUUGUUGGGUAGGGGAGCGUUCUGUAAGCCUGCGAAGGUGUGCUGUGAGGCAUGCUGGAGGUAUCAGAAGUGCGAAUGCUGACAUAAGUAACGAUAAAGCGGGUGAAAAGCCCGCUCGCCGGAAGACCAAGGGUUCCUGUCCAACGUUAAUCGGGGCAGGGUGAGUCGACCCCUAAGGCGAGGCCGAAAGGCGUAGUCGAUGGGAAACAGGUUAAUAUUCCUGUACUUGGUGUUACUGCGAAGGGGGGACGGAGAAGGCUAUGUUGGCCGGGCGACGGUUGUCCCGGUUUAAGCGUGUAGGCUGGUUUUCCAGGCAAAUCCGGAAAAUCAAGGCUGAGGCGUGAUGACGAGGCACUACGGUGCUGAAGCAACAAAUGCCCUGCUUCCAGGAAAAGCCUCUAAGCAUCAGGUAACAUCAAAUCGUACCCCAAACCGACACAGGUGGUCAGGUAGAGAAUACCAAGGCGCUUGAGAGAACUCGGGUGAAGGAACUAGGCAAAAUGGUGCCGUAACUUCGGGAGAAGGCACGCUGAUAUGUAGGUGAGGUCCCUCGCGGAUGGAGCUGAAAUCAGUCGAAGAUACCAGCUGGCUGCAACUGUUUAUUAAAAACACAGCACUGUGCAAACACGAAAGUGGACGUAUACGGUGUGACGCCUGCCCGGUGCCGGAAGGUUAAUUGAUGGGGUUAGCGCAAGCGAAGCUCUUGAUCGAAGCCCCGGUAAACGGCGGCCGUAACUAUAACGGUCCUAAGGUAGCGAAAUUCCUUGUCGGGUAAGUUCCGACCUGCACGAAUGGCGUAAUGAUGGCCAGGCUGUCUCCACCCGAGACUCAGUGAAAUUGAACUCGCUGUGAAGAUGCAGUGUACCCGCGGCAAGACGGAAAGACCCCGUGAACCUUUACUAUAGCUUGACACUGAACAUUGAGCCUUGAUGUGUAGGAUAGGUGGGAGGCUUUGAAGUGUGGACGCCAGUCUGCAUGGAGCCGACCUUGAAAUACCACCCUUUAAUGUUUGAUGUUCUAACGUUGACCCGUAAUCCGGGUUGCGGACAGUGUCUGGUGGGUAGUUUGACUGGGGCGGUCUCCUCCUAAAGAGUAACGGAGGAGCACGAAGGUUGGCUAAUCCUGGUCGGACAUCAGGAGGUUAGUGCAAUGGCAUAAGCCAGCUUGACUGCGAGCGUGACGGCGCGAGCAGGUGCGAAAGCAGGUCAUAGUGAUCCGGUGGUUCUGAAUGGAAGGGCCAUCGCUCAACGGAUAAAAGGUACUCCGGGGAUAACAGGCUGAUACCGCCCAAGAGUUCAUAUCGACGGCGGUGUUUGGCACCUCGAUGUCGGCUCAUCACAUCCUGGGGCUGAAGUAGGUCCCAAGGGUAUGGCUGUUCGCCAUUUAAAGUGGUACGCGAGCUGGGUUUAGAACGUCGUGAGACAGUUCGGUCCCUAUCUGCCGUGGGCGCUGGAGAACUGAGGGGGGCUGCUCCUAGUACGAGAGGACCGGAGUGGACGCAUCACUGGUGUUCGGGUUGUCAUGCCAAUGGCACUGCCCGGUAGCUAAAUGCGGAAGAGAUAAGUGCUGAAAGCAUCUAAGCACGAAACUUGCCCCGAGAUGAGUUCUCCCUGACCCUUUAAGGGUCCUGAAGGAACGUUGAAGACGACGACGUUGAUAGGCCGGGUGUGUAAGCGCAGCGAUGCGUUGAGCUAACCGGUACUAAUGAACCGUGAGGCUUAACCUU
train_set component_1 8b0x_a 6pch_I 2.9 2020-06-17 GGUUAAGCGACUAAGCGUACACGGUGGAUGCCCUGGCAGUCAGAGGCGAUGAAGGACGUGCUAAUCUGCGAUAAGCGUCGGUAAGGUGAUAUGAACCGUUAUAACCGGCGAUUUCCGAAUGGGGAAACCCAGUGUGUUUCGACACACUAUCAUUAACUGAAUCCAUAGGUUAAUGAGGCGAACCGGGGGAACUGAAACAUCUAAGUACCCCGAGGAAAAGAAAUCAACCGAGAUUCCCCCAGUAGCGGCGAGCGAACGGGGAGCAGCCCAGAGCCUGAAUCAGUGUGUGUGUUAGUGGAAGCGUCUGGAAAGGCGCGCGAUACAGGGUGACAGCCCCGUACACAAAAAUGCACAUGCUGUGAGCUCGAUGAGUAGGGCGGGACACGUGGUAUCCUGUCUGAAUAUGGGGGGACCAUCCUCCAAGGCUAAAUACUCCUGACUGACCGAUAGUGAACCAGUACCGUGAGGGAAAGGCGAAAAGAACCCCGGCGAGGGGAGUGAAAAAGAACCUGAAACCGUGUACGUACAAGCAGUGGGAGCACGCUUAGGCGUGUGACUGCGUACCUUUUGUAUAAUGGGUCAGCGACUUAUAUUCUGUAGCAAGGUUAACCGAAUAGGGGAGCCGAAGGGAAACCGAGUCUUAACUGGGCGUUAAGUUGCAGGGUAUAGACCCGAAACCCGGUGAUCUAGCCAUGGGCAGGUUGAAGGUUGGGUAACACUAACUGGAGGACCGAACCGACUAAUGUUGAAAAAUUAGCGGAUGACUUGUGGCUGGGGGUGAAAGGCCAAUCAAACCGGGAGAUAGCUGGUUCUCCCCGAAAGCUAUUUAGGUAGCGCCUCGUGAAUUCAUCUCCGGGGGUAGAGCACUGUUUCGGCAAGGGGGUCAUCCCGACUUACCAACCCGAUGCAAACUGCGAAUACCGGAGAAUGUUAUCACGGGAGACACACGGCGGGUGCUAACGUCCGUCGUGAAGAGGGAAACAACCCAGACCGCCAGCUAAGGUCCCAAAGUCAUGGUUAAGUGGGAAACGAUGUGGGAAGGCCCAGACAGCCAGGAUGUUGGCUUAGAAGCAGCCAUCAUUUAAAGAAAGCGUAAUAGCUCACUGGUCGAGUCGGCCUGCGCGGAAGAUGUAACGGGGCUAAACCAUGCACCGAAGCUGCGGCAGCGACGCUUAUGCGUUGUUGGGUAGGGGAGCGUUCUGUAAGCCUGCGAAGGUGUGCUGUGAGGCAUGCUGGAGGUAUCAGAAGUGCGAAUGCUGACAUAAGUAACGAUAAAGCGGGUGAAAAGCCCGCUCGCCGGAAGACCAAGGGUUCCUGUCCAACGUUAAUCGGGGCAGGGUGAGUCGACCCCUAAGGCGAGGCCGAAAGGCGUAGUCGAUGGGAAACAGGUUAAUAUUCCUGUACUUGGUGUUACUGCGAAGGGGGGACGGAGAAGGCUAUGUUGGCCGGGCGACGGUUGUCCCGGUUUAAGCGUGUAGGCUGGUUUUCCAGGCAAAUCCGGAAAAUCAAGGCUGAGGCGUGAUGACGAGGCACUACGGUGCUGAAGCAACAAAUGCCCUGCUUCCAGGAAAAGCCUCUAAGCAUCAGGUAACAUCAAAUCGUACCCCAAACCGACACAGGUGGUCAGGUAGAGAAUACCAAGGCGCUUGAGAGAACUCGGGUGAAGGAACUAGGCAAAAUGGUGCCGUAACUUCGGGAGAAGGCACGCUGAUAUGUAGGUGAGGUCCCUCGCGGAUGGAGCUGAAAUCAGUCGAAGAUACCAGCUGGCUGCAACUGUUUAUUAAAAACACAGCACUGUGCAAACACGAAAGUGGACGUAUACGGUGUGACGCCUGCCCGGUGCCGGAAGGUUAAUUGAUGGGGUUAGCGCAAGCGAAGCUCUUGAUCGAAGCCCCGGUAAACGGCGGCCGUAACUAUAACGGUCCUAAGGUAGCGAAAUUCCUUGUCGGGUAAGUUCCGACCUGCACGAAUGGCGUAAUGAUGGCCAGGCUGUCUCCACCCGAGACUCAGUGAAAUUGAACUCGCUGUGAAGAUGCAGUGUACCCGCGGCAAGACGGAAAGACCCCGUGAACCUUUACUAUAGCUUGACACUGAACAUUGAGCCUUGAUGUGUAGGAUAGGUGGGAGGCUUUGAAGUGUGGACGCCAGUCUGCAUGGAGCCGACCUUGAAAUACCACCCUUUAAUGUUUGAUGUUCUAACGUUGACCCGUAAUCCGGGUUGCGGACAGUGUCUGGUGGGUAGUUUGACUGGGGCGGUCUCCUCCUAAAGAGUAACGGAGGAGCACGAAGGUUGGCUAAUCCUGGUCGGACAUCAGGAGGUUAGUGCAAUGGCAUAAGCCAGCUUGACUGCGAGCGUGACGGCGCGAGCAGGUGCGAAAGCAGGUCAUAGUGAUCCGGUGGUUCUGAAUGGAAGGGCCAUCGCUCAACGGAUAAAAGGUACUCCGGGGAUAACAGGCUGAUACCGCCCAAGAGUUCAUAUCGACGGCGGUGUUUGGCACCUCGAUGUCGGCUCAUCACAUCCUGGGGCUGAAGUAGGUCCCAAGGGUAUGGCUGUUCGCCAUUUAAAGUGGUACGCGAGCUGGGUUUAGAACGUCGUGAGACAGUUCGGUCCCUAUCUGCCGUGGGCGCUGGAGAACUGAGGGGGGCUGCUCCUAGUACGAGAGGACCGGAGUGGACGCAUCACUGGUGUUCGGGUUGUCAUGCCAAUGGCACUGCCCGGUAGCUAAAUGCGGAAGAGAUAAGUGCUGAAAGCAUCUAAGCACGAAACUUGCCCCGAGAUGAGUUCUCCCUGACCCUUUAAGGGUCCUGAAGGAACGUUGAAGACGACGACGUUGAUAGGCCGGGUGUGUAAGCGCAGCGAUGCGUUGAGCUAACCGGUACUAAUGAACCGUGAGGCUUAACCUU
train_set component_1 8b0x_a 4v9o_CA 2.9 2014-07-09 GGUUAAGCGACUAAGCGUACACGGUGGAUGCCCUGGCAGUCAGAGGCGAUGAAGGACGUGCUAAUCUGCGAUAAGCGUCGGUAAGGUGAUAUGAACCGUUAUAACCGGCGAUUUCCGAAUGGGGAAACCCAGUGUGUUUCGACACACUAUCAUUAACUGAAUCCAUAGGUUAAUGAGGCGAACCGGGGGAACUGAAACAUCUAAGUACCCCGAGGAAAAGAAAUCAACCGAGAUUCCCCCAGUAGCGGCGAGCGAACGGGGAGCAGCCCAGAGCCUGAAUCAGUGUGUGUGUUAGUGGAAGCGUCUGGAAAGGCGCGCGAUACAGGGUGACAGCCCCGUACACAAAAAUGCACAUGCUGUGAGCUCGAUGAGUAGGGCGGGACACGUGGUAUCCUGUCUGAAUAUGGGGGGACCAUCCUCCAAGGCUAAAUACUCCUGACUGACCGAUAGUGAACCAGUACCGUGAGGGAAAGGCGAAAAGAACCCCGGCGAGGGGAGUGAAAAAGAACCUGAAACCGUGUACGUACAAGCAGUGGGAGCACGCUUAGGCGUGUGACUGCGUACCUUUUGUAUAAUGGGUCAGCGACUUAUAUUCUGUAGCAAGGUUAACCGAAUAGGGGAGCCGAAGGGAAACCGAGUCUUAACUGGGCGUUAAGUUGCAGGGUAUAGACCCGAAACCCGGUGAUCUAGCCAUGGGCAGGUUGAAGGUUGGGUAACACUAACUGGAGGACCGAACCGACUAAUGUUGAAAAAUUAGCGGAUGACUUGUGGCUGGGGGUGAAAGGCCAAUCAAACCGGGAGAUAGCUGGUUCUCCCCGAAAGCUAUUUAGGUAGCGCCUCGUGAAUUCAUCUCCGGGGGUAGAGCACUGUUUCGGCAAGGGGGUCAUCCCGACUUACCAACCCGAUGCAAACUGCGAAUACCGGAGAAUGUUAUCACGGGAGACACACGGCGGGUGCUAACGUCCGUCGUGAAGAGGGAAACAACCCAGACCGCCAGCUAAGGUCCCAAAGUCAUGGUUAAGUGGGAAACGAUGUGGGAAGGCCCAGACAGCCAGGAUGUUGGCUUAGAAGCAGCCAUCAUUUAAAGAAAGCGUAAUAGCUCACUGGUCGAGUCGGCCUGCGCGGAAGAUGUAACGGGGCUAAACCAUGCACCGAAGCUGCGGCAGCGACGCUUAUGCGUUGUUGGGUAGGGGAGCGUUCUGUAAGCCUGCGAAGGUGUGCUGUGAGGCAUGCUGGAGGUAUCAGAAGUGCGAAUGCUGACAUAAGUAACGAUAAAGCGGGUGAAAAGCCCGCUCGCCGGAAGACCAAGGGUUCCUGUCCAACGUUAAUCGGGGCAGGGUGAGUCGACCCCUAAGGCGAGGCCGAAAGGCGUAGUCGAUGGGAAACAGGUUAAUAUUCCUGUACUUGGUGUUACUGCGAAGGGGGGACGGAGAAGGCUAUGUUGGCCGGGCGACGGUUGUCCCGGUUUAAGCGUGUAGGCUGGUUUUCCAGGCAAAUCCGGAAAAUCAAGGCUGAGGCGUGAUGACGAGGCACUACGGUGCUGAAGCAACAAAUGCCCUGCUUCCAGGAAAAGCCUCUAAGCAUCAGGUAACAUCAAAUCGUACCCCAAACCGACACAGGUGGUCAGGUAGAGAAUACCAAGGCGCUUGAGAGAACUCGGGUGAAGGAACUAGGCAAAAUGGUGCCGUAACUUCGGGAGAAGGCACGCUGAUAUGUAGGUGAGGUCCCUCGCGGAUGGAGCUGAAAUCAGUCGAAGAUACCAGCUGGCUGCAACUGUUUAUUAAAAACACAGCACUGUGCAAACACGAAAGUGGACGUAUACGGUGUGACGCCUGCCCGGUGCCGGAAGGUUAAUUGAUGGGGUUAGCGCAAGCGAAGCUCUUGAUCGAAGCCCCGGUAAACGGCGGCCGUAACUAUAACGGUCCUAAGGUAGCGAAAUUCCUUGUCGGGUAAGUUCCGACCUGCACGAAUGGCGUAAUGAUGGCCAGGCUGUCUCCACCCGAGACUCAGUGAAAUUGAACUCGCUGUGAAGAUGCAGUGUACCCGCGGCAAGACGGAAAGACCCCGUGAACCUUUACUAUAGCUUGACACUGAACAUUGAGCCUUGAUGUGUAGGAUAGGUGGGAGGCUUUGAAGUGUGGACGCCAGUCUGCAUGGAGCCGACCUUGAAAUACCACCCUUUAAUGUUUGAUGUUCUAACGUUGACCCGUAAUCCGGGUUGCGGACAGUGUCUGGUGGGUAGUUUGACUGGGGCGGUCUCCUCCUAAAGAGUAACGGAGGAGCACGAAGGUUGGCUAAUCCUGGUCGGACAUCAGGAGGUUAGUGCAAUGGCAUAAGCCAGCUUGACUGCGAGCGUGACGGCGCGAGCAGGUGCGAAAGCAGGUCAUAGUGAUCCGGUGGUUCUGAAUGGAAGGGCCAUCGCUCAACGGAUAAAAGGUACUCCGGGGAUAACAGGCUGAUACCGCCCAAGAGUUCAUAUCGACGGCGGUGUUUGGCACCUCGAUGUCGGCUCAUCACAUCCUGGGGCUGAAGUAGGUCCCAAGGGUAUGGCUGUUCGCCAUUUAAAGUGGUACGCGAGCUGGGUUUAGAACGUCGUGAGACAGUUCGGUCCCUAUCUGCCGUGGGCGCUGGAGAACUGAGGGGGGCUGCUCCUAGUACGAGAGGACCGGAGUGGACGCAUCACUGGUGUUCGGGUUGUCAUGCCAAUGGCACUGCCCGGUAGCUAAAUGCGGAAGAGAUAAGUGCUGAAAGCAUCUAAGCACGAAACUUGCCCCGAGAUGAGUUCUCCCUGACCCUUUAAGGGUCCUGAAGGAACGUUGAAGACGACGACGUUGAUAGGCCGGGUGUGUAAGCGCAGCGAUGCGUUGAGCUAACCGGUACUAAUGAACCGUGAGGCUUAACCUU
train_set component_1 8b0x_a 4v9o_GA 2.9 2014-07-09 GGUUAAGCGACUAAGCGUACACGGUGGAUGCCCUGGCAGUCAGAGGCGAUGAAGGACGUGCUAAUCUGCGAUAAGCGUCGGUAAGGUGAUAUGAACCGUUAUAACCGGCGAUUUCCGAAUGGGGAAACCCAGUGUGUUUCGACACACUAUCAUUAACUGAAUCCAUAGGUUAAUGAGGCGAACCGGGGGAACUGAAACAUCUAAGUACCCCGAGGAAAAGAAAUCAACCGAGAUUCCCCCAGUAGCGGCGAGCGAACGGGGAGCAGCCCAGAGCCUGAAUCAGUGUGUGUGUUAGUGGAAGCGUCUGGAAAGGCGCGCGAUACAGGGUGACAGCCCCGUACACAAAAAUGCACAUGCUGUGAGCUCGAUGAGUAGGGCGGGACACGUGGUAUCCUGUCUGAAUAUGGGGGGACCAUCCUCCAAGGCUAAAUACUCCUGACUGACCGAUAGUGAACCAGUACCGUGAGGGAAAGGCGAAAAGAACCCCGGCGAGGGGAGUGAAAAAGAACCUGAAACCGUGUACGUACAAGCAGUGGGAGCACGCUUAGGCGUGUGACUGCGUACCUUUUGUAUAAUGGGUCAGCGACUUAUAUUCUGUAGCAAGGUUAACCGAAUAGGGGAGCCGAAGGGAAACCGAGUCUUAACUGGGCGUUAAGUUGCAGGGUAUAGACCCGAAACCCGGUGAUCUAGCCAUGGGCAGGUUGAAGGUUGGGUAACACUAACUGGAGGACCGAACCGACUAAUGUUGAAAAAUUAGCGGAUGACUUGUGGCUGGGGGUGAAAGGCCAAUCAAACCGGGAGAUAGCUGGUUCUCCCCGAAAGCUAUUUAGGUAGCGCCUCGUGAAUUCAUCUCCGGGGGUAGAGCACUGUUUCGGCAAGGGGGUCAUCCCGACUUACCAACCCGAUGCAAACUGCGAAUACCGGAGAAUGUUAUCACGGGAGACACACGGCGGGUGCUAACGUCCGUCGUGAAGAGGGAAACAACCCAGACCGCCAGCUAAGGUCCCAAAGUCAUGGUUAAGUGGGAAACGAUGUGGGAAGGCCCAGACAGCCAGGAUGUUGGCUUAGAAGCAGCCAUCAUUUAAAGAAAGCGUAAUAGCUCACUGGUCGAGUCGGCCUGCGCGGAAGAUGUAACGGGGCUAAACCAUGCACCGAAGCUGCGGCAGCGACGCUUAUGCGUUGUUGGGUAGGGGAGCGUUCUGUAAGCCUGCGAAGGUGUGCUGUGAGGCAUGCUGGAGGUAUCAGAAGUGCGAAUGCUGACAUAAGUAACGAUAAAGCGGGUGAAAAGCCCGCUCGCCGGAAGACCAAGGGUUCCUGUCCAACGUUAAUCGGGGCAGGGUGAGUCGACCCCUAAGGCGAGGCCGAAAGGCGUAGUCGAUGGGAAACAGGUUAAUAUUCCUGUACUUGGUGUUACUGCGAAGGGGGGACGGAGAAGGCUAUGUUGGCCGGGCGACGGUUGUCCCGGUUUAAGCGUGUAGGCUGGUUUUCCAGGCAAAUCCGGAAAAUCAAGGCUGAGGCGUGAUGACGAGGCACUACGGUGCUGAAGCAACAAAUGCCCUGCUUCCAGGAAAAGCCUCUAAGCAUCAGGUAACAUCAAAUCGUACCCCAAACCGACACAGGUGGUCAGGUAGAGAAUACCAAGGCGCUUGAGAGAACUCGGGUGAAGGAACUAGGCAAAAUGGUGCCGUAACUUCGGGAGAAGGCACGCUGAUAUGUAGGUGAGGUCCCUCGCGGAUGGAGCUGAAAUCAGUCGAAGAUACCAGCUGGCUGCAACUGUUUAUUAAAAACACAGCACUGUGCAAACACGAAAGUGGACGUAUACGGUGUGACGCCUGCCCGGUGCCGGAAGGUUAAUUGAUGGGGUUAGCGCAAGCGAAGCUCUUGAUCGAAGCCCCGGUAAACGGCGGCCGUAACUAUAACGGUCCUAAGGUAGCGAAAUUCCUUGUCGGGUAAGUUCCGACCUGCACGAAUGGCGUAAUGAUGGCCAGGCUGUCUCCACCCGAGACUCAGUGAAAUUGAACUCGCUGUGAAGAUGCAGUGUACCCGCGGCAAGACGGAAAGACCCCGUGAACCUUUACUAUAGCUUGACACUGAACAUUGAGCCUUGAUGUGUAGGAUAGGUGGGAGGCUUUGAAGUGUGGACGCCAGUCUGCAUGGAGCCGACCUUGAAAUACCACCCUUUAAUGUUUGAUGUUCUAACGUUGACCCGUAAUCCGGGUUGCGGACAGUGUCUGGUGGGUAGUUUGACUGGGGCGGUCUCCUCCUAAAGAGUAACGGAGGAGCACGAAGGUUGGCUAAUCCUGGUCGGACAUCAGGAGGUUAGUGCAAUGGCAUAAGCCAGCUUGACUGCGAGCGUGACGGCGCGAGCAGGUGCGAAAGCAGGUCAUAGUGAUCCGGUGGUUCUGAAUGGAAGGGCCAUCGCUCAACGGAUAAAAGGUACUCCGGGGAUAACAGGCUGAUACCGCCCAAGAGUUCAUAUCGACGGCGGUGUUUGGCACCUCGAUGUCGGCUCAUCACAUCCUGGGGCUGAAGUAGGUCCCAAGGGUAUGGCUGUUCGCCAUUUAAAGUGGUACGCGAGCUGGGUUUAGAACGUCGUGAGACAGUUCGGUCCCUAUCUGCCGUGGGCGCUGGAGAACUGAGGGGGGCUGCUCCUAGUACGAGAGGACCGGAGUGGACGCAUCACUGGUGUUCGGGUUGUCAUGCCAAUGGCACUGCCCGGUAGCUAAAUGCGGAAGAGAUAAGUGCUGAAAGCAUCUAAGCACGAAACUUGCCCCGAGAUGAGUUCUCCCUGACCCUUUAAGGGUCCUGAAGGAACGUUGAAGACGACGACGUUGAUAGGCCGGGUGUGUAAGCGCAGCGAUGCGUUGAGCUAACCGGUACUAAUGAACCGUGAGGCUUAACCUU
train_set component_1 8b0x_a 4v9o_AA 2.9 2014-07-09 GGUUAAGCGACUAAGCGUACACGGUGGAUGCCCUGGCAGUCAGAGGCGAUGAAGGACGUGCUAAUCUGCGAUAAGCGUCGGUAAGGUGAUAUGAACCGUUAUAACCGGCGAUUUCCGAAUGGGGAAACCCAGUGUGUUUCGACACACUAUCAUUAACUGAAUCCAUAGGUUAAUGAGGCGAACCGGGGGAACUGAAACAUCUAAGUACCCCGAGGAAAAGAAAUCAACCGAGAUUCCCCCAGUAGCGGCGAGCGAACGGGGAGCAGCCCAGAGCCUGAAUCAGUGUGUGUGUUAGUGGAAGCGUCUGGAAAGGCGCGCGAUACAGGGUGACAGCCCCGUACACAAAAAUGCACAUGCUGUGAGCUCGAUGAGUAGGGCGGGACACGUGGUAUCCUGUCUGAAUAUGGGGGGACCAUCCUCCAAGGCUAAAUACUCCUGACUGACCGAUAGUGAACCAGUACCGUGAGGGAAAGGCGAAAAGAACCCCGGCGAGGGGAGUGAAAAAGAACCUGAAACCGUGUACGUACAAGCAGUGGGAGCACGCUUAGGCGUGUGACUGCGUACCUUUUGUAUAAUGGGUCAGCGACUUAUAUUCUGUAGCAAGGUUAACCGAAUAGGGGAGCCGAAGGGAAACCGAGUCUUAACUGGGCGUUAAGUUGCAGGGUAUAGACCCGAAACCCGGUGAUCUAGCCAUGGGCAGGUUGAAGGUUGGGUAACACUAACUGGAGGACCGAACCGACUAAUGUUGAAAAAUUAGCGGAUGACUUGUGGCUGGGGGUGAAAGGCCAAUCAAACCGGGAGAUAGCUGGUUCUCCCCGAAAGCUAUUUAGGUAGCGCCUCGUGAAUUCAUCUCCGGGGGUAGAGCACUGUUUCGGCAAGGGGGUCAUCCCGACUUACCAACCCGAUGCAAACUGCGAAUACCGGAGAAUGUUAUCACGGGAGACACACGGCGGGUGCUAACGUCCGUCGUGAAGAGGGAAACAACCCAGACCGCCAGCUAAGGUCCCAAAGUCAUGGUUAAGUGGGAAACGAUGUGGGAAGGCCCAGACAGCCAGGAUGUUGGCUUAGAAGCAGCCAUCAUUUAAAGAAAGCGUAAUAGCUCACUGGUCGAGUCGGCCUGCGCGGAAGAUGUAACGGGGCUAAACCAUGCACCGAAGCUGCGGCAGCGACGCUUAUGCGUUGUUGGGUAGGGGAGCGUUCUGUAAGCCUGCGAAGGUGUGCUGUGAGGCAUGCUGGAGGUAUCAGAAGUGCGAAUGCUGACAUAAGUAACGAUAAAGCGGGUGAAAAGCCCGCUCGCCGGAAGACCAAGGGUUCCUGUCCAACGUUAAUCGGGGCAGGGUGAGUCGACCCCUAAGGCGAGGCCGAAAGGCGUAGUCGAUGGGAAACAGGUUAAUAUUCCUGUACUUGGUGUUACUGCGAAGGGGGGACGGAGAAGGCUAUGUUGGCCGGGCGACGGUUGUCCCGGUUUAAGCGUGUAGGCUGGUUUUCCAGGCAAAUCCGGAAAAUCAAGGCUGAGGCGUGAUGACGAGGCACUACGGUGCUGAAGCAACAAAUGCCCUGCUUCCAGGAAAAGCCUCUAAGCAUCAGGUAACAUCAAAUCGUACCCCAAACCGACACAGGUGGUCAGGUAGAGAAUACCAAGGCGCUUGAGAGAACUCGGGUGAAGGAACUAGGCAAAAUGGUGCCGUAACUUCGGGAGAAGGCACGCUGAUAUGUAGGUGAGGUCCCUCGCGGAUGGAGCUGAAAUCAGUCGAAGAUACCAGCUGGCUGCAACUGUUUAUUAAAAACACAGCACUGUGCAAACACGAAAGUGGACGUAUACGGUGUGACGCCUGCCCGGUGCCGGAAGGUUAAUUGAUGGGGUUAGCGCAAGCGAAGCUCUUGAUCGAAGCCCCGGUAAACGGCGGCCGUAACUAUAACGGUCCUAAGGUAGCGAAAUUCCUUGUCGGGUAAGUUCCGACCUGCACGAAUGGCGUAAUGAUGGCCAGGCUGUCUCCACCCGAGACUCAGUGAAAUUGAACUCGCUGUGAAGAUGCAGUGUACCCGCGGCAAGACGGAAAGACCCCGUGAACCUUUACUAUAGCUUGACACUGAACAUUGAGCCUUGAUGUGUAGGAUAGGUGGGAGGCUUUGAAGUGUGGACGCCAGUCUGCAUGGAGCCGACCUUGAAAUACCACCCUUUAAUGUUUGAUGUUCUAACGUUGACCCGUAAUCCGGGUUGCGGACAGUGUCUGGUGGGUAGUUUGACUGGGGCGGUCUCCUCCUAAAGAGUAACGGAGGAGCACGAAGGUUGGCUAAUCCUGGUCGGACAUCAGGAGGUUAGUGCAAUGGCAUAAGCCAGCUUGACUGCGAGCGUGACGGCGCGAGCAGGUGCGAAAGCAGGUCAUAGUGAUCCGGUGGUUCUGAAUGGAAGGGCCAUCGCUCAACGGAUAAAAGGUACUCCGGGGAUAACAGGCUGAUACCGCCCAAGAGUUCAUAUCGACGGCGGUGUUUGGCACCUCGAUGUCGGCUCAUCACAUCCUGGGGCUGAAGUAGGUCCCAAGGGUAUGGCUGUUCGCCAUUUAAAGUGGUACGCGAGCUGGGUUUAGAACGUCGUGAGACAGUUCGGUCCCUAUCUGCCGUGGGCGCUGGAGAACUGAGGGGGGCUGCUCCUAGUACGAGAGGACCGGAGUGGACGCAUCACUGGUGUUCGGGUUGUCAUGCCAAUGGCACUGCCCGGUAGCUAAAUGCGGAAGAGAUAAGUGCUGAAAGCAUCUAAGCACGAAACUUGCCCCGAGAUGAGUUCUCCCUGACCCUUUAAGGGUCCUGAAGGAACGUUGAAGACGACGACGUUGAUAGGCCGGGUGUGUAAGCGCAGCGAUGCGUUGAGCUAACCGGUACUAAUGAACCGUGAGGCUUAACCUU
train_set component_1 8b0x_a 4v9o_EA 2.9 2014-07-09 GGUUAAGCGACUAAGCGUACACGGUGGAUGCCCUGGCAGUCAGAGGCGAUGAAGGACGUGCUAAUCUGCGAUAAGCGUCGGUAAGGUGAUAUGAACCGUUAUAACCGGCGAUUUCCGAAUGGGGAAACCCAGUGUGUUUCGACACACUAUCAUUAACUGAAUCCAUAGGUUAAUGAGGCGAACCGGGGGAACUGAAACAUCUAAGUACCCCGAGGAAAAGAAAUCAACCGAGAUUCCCCCAGUAGCGGCGAGCGAACGGGGAGCAGCCCAGAGCCUGAAUCAGUGUGUGUGUUAGUGGAAGCGUCUGGAAAGGCGCGCGAUACAGGGUGACAGCCCCGUACACAAAAAUGCACAUGCUGUGAGCUCGAUGAGUAGGGCGGGACACGUGGUAUCCUGUCUGAAUAUGGGGGGACCAUCCUCCAAGGCUAAAUACUCCUGACUGACCGAUAGUGAACCAGUACCGUGAGGGAAAGGCGAAAAGAACCCCGGCGAGGGGAGUGAAAAAGAACCUGAAACCGUGUACGUACAAGCAGUGGGAGCACGCUUAGGCGUGUGACUGCGUACCUUUUGUAUAAUGGGUCAGCGACUUAUAUUCUGUAGCAAGGUUAACCGAAUAGGGGAGCCGAAGGGAAACCGAGUCUUAACUGGGCGUUAAGUUGCAGGGUAUAGACCCGAAACCCGGUGAUCUAGCCAUGGGCAGGUUGAAGGUUGGGUAACACUAACUGGAGGACCGAACCGACUAAUGUUGAAAAAUUAGCGGAUGACUUGUGGCUGGGGGUGAAAGGCCAAUCAAACCGGGAGAUAGCUGGUUCUCCCCGAAAGCUAUUUAGGUAGCGCCUCGUGAAUUCAUCUCCGGGGGUAGAGCACUGUUUCGGCAAGGGGGUCAUCCCGACUUACCAACCCGAUGCAAACUGCGAAUACCGGAGAAUGUUAUCACGGGAGACACACGGCGGGUGCUAACGUCCGUCGUGAAGAGGGAAACAACCCAGACCGCCAGCUAAGGUCCCAAAGUCAUGGUUAAGUGGGAAACGAUGUGGGAAGGCCCAGACAGCCAGGAUGUUGGCUUAGAAGCAGCCAUCAUUUAAAGAAAGCGUAAUAGCUCACUGGUCGAGUCGGCCUGCGCGGAAGAUGUAACGGGGCUAAACCAUGCACCGAAGCUGCGGCAGCGACGCUUAUGCGUUGUUGGGUAGGGGAGCGUUCUGUAAGCCUGCGAAGGUGUGCUGUGAGGCAUGCUGGAGGUAUCAGAAGUGCGAAUGCUGACAUAAGUAACGAUAAAGCGGGUGAAAAGCCCGCUCGCCGGAAGACCAAGGGUUCCUGUCCAACGUUAAUCGGGGCAGGGUGAGUCGACCCCUAAGGCGAGGCCGAAAGGCGUAGUCGAUGGGAAACAGGUUAAUAUUCCUGUACUUGGUGUUACUGCGAAGGGGGGACGGAGAAGGCUAUGUUGGCCGGGCGACGGUUGUCCCGGUUUAAGCGUGUAGGCUGGUUUUCCAGGCAAAUCCGGAAAAUCAAGGCUGAGGCGUGAUGACGAGGCACUACGGUGCUGAAGCAACAAAUGCCCUGCUUCCAGGAAAAGCCUCUAAGCAUCAGGUAACAUCAAAUCGUACCCCAAACCGACACAGGUGGUCAGGUAGAGAAUACCAAGGCGCUUGAGAGAACUCGGGUGAAGGAACUAGGCAAAAUGGUGCCGUAACUUCGGGAGAAGGCACGCUGAUAUGUAGGUGAGGUCCCUCGCGGAUGGAGCUGAAAUCAGUCGAAGAUACCAGCUGGCUGCAACUGUUUAUUAAAAACACAGCACUGUGCAAACACGAAAGUGGACGUAUACGGUGUGACGCCUGCCCGGUGCCGGAAGGUUAAUUGAUGGGGUUAGCGCAAGCGAAGCUCUUGAUCGAAGCCCCGGUAAACGGCGGCCGUAACUAUAACGGUCCUAAGGUAGCGAAAUUCCUUGUCGGGUAAGUUCCGACCUGCACGAAUGGCGUAAUGAUGGCCAGGCUGUCUCCACCCGAGACUCAGUGAAAUUGAACUCGCUGUGAAGAUGCAGUGUACCCGCGGCAAGACGGAAAGACCCCGUGAACCUUUACUAUAGCUUGACACUGAACAUUGAGCCUUGAUGUGUAGGAUAGGUGGGAGGCUUUGAAGUGUGGACGCCAGUCUGCAUGGAGCCGACCUUGAAAUACCACCCUUUAAUGUUUGAUGUUCUAACGUUGACCCGUAAUCCGGGUUGCGGACAGUGUCUGGUGGGUAGUUUGACUGGGGCGGUCUCCUCCUAAAGAGUAACGGAGGAGCACGAAGGUUGGCUAAUCCUGGUCGGACAUCAGGAGGUUAGUGCAAUGGCAUAAGCCAGCUUGACUGCGAGCGUGACGGCGCGAGCAGGUGCGAAAGCAGGUCAUAGUGAUCCGGUGGUUCUGAAUGGAAGGGCCAUCGCUCAACGGAUAAAAGGUACUCCGGGGAUAACAGGCUGAUACCGCCCAAGAGUUCAUAUCGACGGCGGUGUUUGGCACCUCGAUGUCGGCUCAUCACAUCCUGGGGCUGAAGUAGGUCCCAAGGGUAUGGCUGUUCGCCAUUUAAAGUGGUACGCGAGCUGGGUUUAGAACGUCGUGAGACAGUUCGGUCCCUAUCUGCCGUGGGCGCUGGAGAACUGAGGGGGGCUGCUCCUAGUACGAGAGGACCGGAGUGGACGCAUCACUGGUGUUCGGGUUGUCAUGCCAAUGGCACUGCCCGGUAGCUAAAUGCGGAAGAGAUAAGUGCUGAAAGCAUCUAAGCACGAAACUUGCCCCGAGAUGAGUUCUCCCUGACCCUUUAAGGGUCCUGAAGGAACGUUGAAGACGACGACGUUGAUAGGCCGGGUGUGUAAGCGCAGCGAUGCGUUGAGCUAACCGGUACUAAUGAACCGUGAGGCUUAACCUU
train_set component_1 8b0x_a 4v4h_DB 3.46 2014-07-09 GGUUAAGCGACUAAGCGUACACGGUGGAUGCCCUGGCAGUCAGAGGCGAUGAAGGACGUGCUAAUCUGCGAUAAGCGUCGGUAAGGUGAUAUGAACCGUUAUAACCGGCGAUUUCCGAAUGGGGAAACCCAGUGUGUUUCGACACACUAUCAUUAACUGAAUCCAUAGGUUAAUGAGGCGAACCGGGGGAACUGAAACAUCUAAGUACCCCGAGGAAAAGAAAUCAACCGAGAUUCCCCCAGUAGCGGCGAGCGAACGGGGAGCAGCCCAGAGCCUGAAUCAGUGUGUGUGUUAGUGGAAGCGUCUGGAAAGGCGCGCGAUACAGGGUGACAGCCCCGUACACAAAAAUGCACAUGCUGUGAGCUCGAUGAGUAGGGCGGGACACGUGGUAUCCUGUCUGAAUAUGGGGGGACCAUCCUCCAAGGCUAAAUACUCCUGACUGACCGAUAGUGAACCAGUACCGUGAGGGAAAGGCGAAAAGAACCCCGGCGAGGGGAGUGAAAAAGAACCUGAAACCGUGUACGUACAAGCAGUGGGAGCACGCUUAGGCGUGUGACUGCGUACCUUUUGUAUAAUGGGUCAGCGACUUAUAUUCUGUAGCAAGGUUAACCGAAUAGGGGAGCCGAAGGGAAACCGAGUCUUAACUGGGCGUUAAGUUGCAGGGUAUAGACCCGAAACCCGGUGAUCUAGCCAUGGGCAGGUUGAAGGUUGGGUAACACUAACUGGAGGACCGAACCGACUAAUGUUGAAAAAUUAGCGGAUGACUUGUGGCUGGGGGUGAAAGGCCAAUCAAACCGGGAGAUAGCUGGUUCUCCCCGAAAGCUAUUUAGGUAGCGCCUCGUGAAUUCAUCUCCGGGGGUAGAGCACUGUUUCGGCAAGGGGGUCAUCCCGACUUACCAACCCGAUGCAAACUGCGAAUACCGGAGAAUGUUAUCACGGGAGACACACGGCGGGUGCUAACGUCCGUCGUGAAGAGGGAAACAACCCAGACCGCCAGCUAAGGUCCCAAAGUCAUGGUUAAGUGGGAAACGAUGUGGGAAGGCCCAGACAGCCAGGAUGUUGGCUUAGAAGCAGCCAUCAUUUAAAGAAAGCGUAAUAGCUCACUGGUCGAGUCGGCCUGCGCGGAAGAUGUAACGGGGCUAAACCAUGCACCGAAGCUGCGGCAGCGACGCUUAUGCGUUGUUGGGUAGGGGAGCGUUCUGUAAGCCUGCGAAGGUGUGCUGUGAGGCAUGCUGGAGGUAUCAGAAGUGCGAAUGCUGACAUAAGUAACGAUAAAGCGGGUGAAAAGCCCGCUCGCCGGAAGACCAAGGGUUCCUGUCCAACGUUAAUCGGGGCAGGGUGAGUCGACCCCUAAGGCGAGGCCGAAAGGCGUAGUCGAUGGGAAACAGGUUAAUAUUCCUGUACUUGGUGUUACUGCGAAGGGGGGACGGAGAAGGCUAUGUUGGCCGGGCGACGGUUGUCCCGGUUUAAGCGUGUAGGCUGGUUUUCCAGGCAAAUCCGGAAAAUCAAGGCUGAGGCGUGAUGACGAGGCACUACGGUGCUGAAGCAACAAAUGCCCUGCUUCCAGGAAAAGCCUCUAAGCAUCAGGUAACAUCAAAUCGUACCCCAAACCGACACAGGUGGUCAGGUAGAGAAUACCAAGGCGCUUGAGAGAACUCGGGUGAAGGAACUAGGCAAAAUGGUGCCGUAACUUCGGGAGAAGGCACGCUGAUAUGUAGGUGAGGUCCCUCGCGGAUGGAGCUGAAAUCAGUCGAAGAUACCAGCUGGCUGCAACUGUUUAUUAAAAACACAGCACUGUGCAAACACGAAAGUGGACGUAUACGGUGUGACGCCUGCCCGGUGCCGGAAGGUUAAUUGAUGGGGUUAGCGCAAGCGAAGCUCUUGAUCGAAGCCCCGGUAAACGGCGGCCGUAACUAUAACGGUCCUAAGGUAGCGAAAUUCCUUGUCGGGUAAGUUCCGACCUGCACGAAUGGCGUAAUGAUGGCCAGGCUGUCUCCACCCGAGACUCAGUGAAAUUGAACUCGCUGUGAAGAUGCAGUGUACCCGCGGCAAGACGGAAAGACCCCGUGAACCUUUACUAUAGCUUGACACUGAACAUUGAGCCUUGAUGUGUAGGAUAGGUGGGAGGCUUUGAAGUGUGGACGCCAGUCUGCAUGGAGCCGACCUUGAAAUACCACCCUUUAAUGUUUGAUGUUCUAACGUUGACCCGUAAUCCGGGUUGCGGACAGUGUCUGGUGGGUAGUUUGACUGGGGCGGUCUCCUCCUAAAGAGUAACGGAGGAGCACGAAGGUUGGCUAAUCCUGGUCGGACAUCAGGAGGUUAGUGCAAUGGCAUAAGCCAGCUUGACUGCGAGCGUGACGGCGCGAGCAGGUGCGAAAGCAGGUCAUAGUGAUCCGGUGGUUCUGAAUGGAAGGGCCAUCGCUCAACGGAUAAAAGGUACUCCGGGGAUAACAGGCUGAUACCGCCCAAGAGUUCAUAUCGACGGCGGUGUUUGGCACCUCGAUGUCGGCUCAUCACAUCCUGGGGCUGAAGUAGGUCCCAAGGGUAUGGCUGUUCGCCAUUUAAAGUGGUACGCGAGCUGGGUUUAGAACGUCGUGAGACAGUUCGGUCCCUAUCUGCCGUGGGCGCUGGAGAACUGAGGGGGGCUGCUCCUAGUACGAGAGGACCGGAGUGGACGCAUCACUGGUGUUCGGGUUGUCAUGCCAAUGGCACUGCCCGGUAGCUAAAUGCGGAAGAGAUAAGUGCUGAAAGCAUCUAAGCACGAAACUUGCCCCGAGAUGAGUUCUCCCUGACCCUUUAAGGGUCCUGAAGGAACGUUGAAGACGACGACGUUGAUAGGCCGGGUGUGUAAGCGCAGCGAUGCGUUGAGCUAACCGGUACUAAUGAACCGUGAGGCUUAACCUU
train_set component_1 8b0x_a 4v4h_BB 3.46 2014-07-09 GGUUAAGCGACUAAGCGUACACGGUGGAUGCCCUGGCAGUCAGAGGCGAUGAAGGACGUGCUAAUCUGCGAUAAGCGUCGGUAAGGUGAUAUGAACCGUUAUAACCGGCGAUUUCCGAAUGGGGAAACCCAGUGUGUUUCGACACACUAUCAUUAACUGAAUCCAUAGGUUAAUGAGGCGAACCGGGGGAACUGAAACAUCUAAGUACCCCGAGGAAAAGAAAUCAACCGAGAUUCCCCCAGUAGCGGCGAGCGAACGGGGAGCAGCCCAGAGCCUGAAUCAGUGUGUGUGUUAGUGGAAGCGUCUGGAAAGGCGCGCGAUACAGGGUGACAGCCCCGUACACAAAAAUGCACAUGCUGUGAGCUCGAUGAGUAGGGCGGGACACGUGGUAUCCUGUCUGAAUAUGGGGGGACCAUCCUCCAAGGCUAAAUACUCCUGACUGACCGAUAGUGAACCAGUACCGUGAGGGAAAGGCGAAAAGAACCCCGGCGAGGGGAGUGAAAAAGAACCUGAAACCGUGUACGUACAAGCAGUGGGAGCACGCUUAGGCGUGUGACUGCGUACCUUUUGUAUAAUGGGUCAGCGACUUAUAUUCUGUAGCAAGGUUAACCGAAUAGGGGAGCCGAAGGGAAACCGAGUCUUAACUGGGCGUUAAGUUGCAGGGUAUAGACCCGAAACCCGGUGAUCUAGCCAUGGGCAGGUUGAAGGUUGGGUAACACUAACUGGAGGACCGAACCGACUAAUGUUGAAAAAUUAGCGGAUGACUUGUGGCUGGGGGUGAAAGGCCAAUCAAACCGGGAGAUAGCUGGUUCUCCCCGAAAGCUAUUUAGGUAGCGCCUCGUGAAUUCAUCUCCGGGGGUAGAGCACUGUUUCGGCAAGGGGGUCAUCCCGACUUACCAACCCGAUGCAAACUGCGAAUACCGGAGAAUGUUAUCACGGGAGACACACGGCGGGUGCUAACGUCCGUCGUGAAGAGGGAAACAACCCAGACCGCCAGCUAAGGUCCCAAAGUCAUGGUUAAGUGGGAAACGAUGUGGGAAGGCCCAGACAGCCAGGAUGUUGGCUUAGAAGCAGCCAUCAUUUAAAGAAAGCGUAAUAGCUCACUGGUCGAGUCGGCCUGCGCGGAAGAUGUAACGGGGCUAAACCAUGCACCGAAGCUGCGGCAGCGACGCUUAUGCGUUGUUGGGUAGGGGAGCGUUCUGUAAGCCUGCGAAGGUGUGCUGUGAGGCAUGCUGGAGGUAUCAGAAGUGCGAAUGCUGACAUAAGUAACGAUAAAGCGGGUGAAAAGCCCGCUCGCCGGAAGACCAAGGGUUCCUGUCCAACGUUAAUCGGGGCAGGGUGAGUCGACCCCUAAGGCGAGGCCGAAAGGCGUAGUCGAUGGGAAACAGGUUAAUAUUCCUGUACUUGGUGUUACUGCGAAGGGGGGACGGAGAAGGCUAUGUUGGCCGGGCGACGGUUGUCCCGGUUUAAGCGUGUAGGCUGGUUUUCCAGGCAAAUCCGGAAAAUCAAGGCUGAGGCGUGAUGACGAGGCACUACGGUGCUGAAGCAACAAAUGCCCUGCUUCCAGGAAAAGCCUCUAAGCAUCAGGUAACAUCAAAUCGUACCCCAAACCGACACAGGUGGUCAGGUAGAGAAUACCAAGGCGCUUGAGAGAACUCGGGUGAAGGAACUAGGCAAAAUGGUGCCGUAACUUCGGGAGAAGGCACGCUGAUAUGUAGGUGAGGUCCCUCGCGGAUGGAGCUGAAAUCAGUCGAAGAUACCAGCUGGCUGCAACUGUUUAUUAAAAACACAGCACUGUGCAAACACGAAAGUGGACGUAUACGGUGUGACGCCUGCCCGGUGCCGGAAGGUUAAUUGAUGGGGUUAGCGCAAGCGAAGCUCUUGAUCGAAGCCCCGGUAAACGGCGGCCGUAACUAUAACGGUCCUAAGGUAGCGAAAUUCCUUGUCGGGUAAGUUCCGACCUGCACGAAUGGCGUAAUGAUGGCCAGGCUGUCUCCACCCGAGACUCAGUGAAAUUGAACUCGCUGUGAAGAUGCAGUGUACCCGCGGCAAGACGGAAAGACCCCGUGAACCUUUACUAUAGCUUGACACUGAACAUUGAGCCUUGAUGUGUAGGAUAGGUGGGAGGCUUUGAAGUGUGGACGCCAGUCUGCAUGGAGCCGACCUUGAAAUACCACCCUUUAAUGUUUGAUGUUCUAACGUUGACCCGUAAUCCGGGUUGCGGACAGUGUCUGGUGGGUAGUUUGACUGGGGCGGUCUCCUCCUAAAGAGUAACGGAGGAGCACGAAGGUUGGCUAAUCCUGGUCGGACAUCAGGAGGUUAGUGCAAUGGCAUAAGCCAGCUUGACUGCGAGCGUGACGGCGCGAGCAGGUGCGAAAGCAGGUCAUAGUGAUCCGGUGGUUCUGAAUGGAAGGGCCAUCGCUCAACGGAUAAAAGGUACUCCGGGGAUAACAGGCUGAUACCGCCCAAGAGUUCAUAUCGACGGCGGUGUUUGGCACCUCGAUGUCGGCUCAUCACAUCCUGGGGCUGAAGUAGGUCCCAAGGGUAUGGCUGUUCGCCAUUUAAAGUGGUACGCGAGCUGGGUUUAGAACGUCGUGAGACAGUUCGGUCCCUAUCUGCCGUGGGCGCUGGAGAACUGAGGGGGGCUGCUCCUAGUACGAGAGGACCGGAGUGGACGCAUCACUGGUGUUCGGGUUGUCAUGCCAAUGGCACUGCCCGGUAGCUAAAUGCGGAAGAGAUAAGUGCUGAAAGCAUCUAAGCACGAAACUUGCCCCGAGAUGAGUUCUCCCUGACCCUUUAAGGGUCCUGAAGGAACGUUGAAGACGACGACGUUGAUAGGCCGGGUGUGUAAGCGCAGCGAUGCGUUGAGCUAACCGGUACUAAUGAACCGUGAGGCUUAACCUU
train_set component_1 8b0x_a 6pj6_I 2.2 2020-01-22 GGUUAAGCGACUAAGCGUACACGGUGGAUGCCCUGGCAGUCAGAGGCGAUGAAGGACGUGCUAAUCUGCGAUAAGCGUCGGUAAGGUGAUAUGAACCGUUAUAACCGGCGAUUUCCGAAUGGGGAAACCCAGUGUGUUUCGACACACUAUCAUUAACUGAAUCCAUAGGUUAAUGAGGCGAACCGGGGGAACUGAAACAUCUAAGUACCCCGAGGAAAAGAAAUCAACCGAGAUUCCCCCAGUAGCGGCGAGCGAACGGGGAGCAGCCCAGAGCCUGAAUCAGUGUGUGUGUUAGUGGAAGCGUCUGGAAAGGCGCGCGAUACAGGGUGACAGCCCCGUACACAAAAAUGCACAUGCUGUGAGCUCGAUGAGUAGGGCGGGACACGUGGUAUCCUGUCUGAAUAUGGGGGGACCAUCCUCCAAGGCUAAAUACUCCUGACUGACCGAUAGUGAACCAGUACCGUGAGGGAAAGGCGAAAAGAACCCCGGCGAGGGGAGUGAAAAAGAACCUGAAACCGUGUACGUACAAGCAGUGGGAGCACGCUUAGGCGUGUGACUGCGUACCUUUUGUAUAAUGGGUCAGCGACUUAUAUUCUGUAGCAAGGUUAACCGAAUAGGGGAGCCGAAGGGAAACCGAGUCUUAACUGGGCGUUAAGUUGCAGGGUAUAGACCCGAAACCCGGUGAUCUAGCCAUGGGCAGGUUGAAGGUUGGGUAACACUAACUGGAGGACCGAACCGACUAAUGUUGAAAAAUUAGCGGAUGACUUGUGGCUGGGGGUGAAAGGCCAAUCAAACCGGGAGAUAGCUGGUUCUCCCCGAAAGCUAUUUAGGUAGCGCCUCGUGAAUUCAUCUCCGGGGGUAGAGCACUGUUUCGGCAAGGGGGUCAUCCCGACUUACCAACCCGAUGCAAACUGCGAAUACCGGAGAAUGUUAUCACGGGAGACACACGGCGGGUGCUAACGUCCGUCGUGAAGAGGGAAACAACCCAGACCGCCAGCUAAGGUCCCAAAGUCAUGGUUAAGUGGGAAACGAUGUGGGAAGGCCCAGACAGCCAGGAUGUUGGCUUAGAAGCAGCCAUCAUUUAAAGAAAGCGUAAUAGCUCACUGGUCGAGUCGGCCUGCGCGGAAGAUGUAACGGGGCUAAACCAUGCACCGAAGCUGCGGCAGCGACGCUUAUGCGUUGUUGGGUAGGGGAGCGUUCUGUAAGCCUGCGAAGGUGUGCUGUGAGGCAUGCUGGAGGUAUCAGAAGUGCGAAUGCUGACAUAAGUAACGAUAAAGCGGGUGAAAAGCCCGCUCGCCGGAAGACCAAGGGUUCCUGUCCAACGUUAAUCGGGGCAGGGUGAGUCGACCCCUAAGGCGAGGCCGAAAGGCGUAGUCGAUGGGAAACAGGUUAAUAUUCCUGUACUUGGUGUUACUGCGAAGGGGGGACGGAGAAGGCUAUGUUGGCCGGGCGACGGUUGUCCCGGUUUAAGCGUGUAGGCUGGUUUUCCAGGCAAAUCCGGAAAAUCAAGGCUGAGGCGUGAUGACGAGGCACUACGGUGCUGAAGCAACAAAUGCCCUGCUUCCAGGAAAAGCCUCUAAGCAUCAGGUAACAUCAAAUCGUACCCCAAACCGACACAGGUGGUCAGGUAGAGAAUACCAAGGCGCUUGAGAGAACUCGGGUGAAGGAACUAGGCAAAAUGGUGCCGUAACUUCGGGAGAAGGCACGCUGAUAUGUAGGUGAGGUCCCUCGCGGAUGGAGCUGAAAUCAGUCGAAGAUACCAGCUGGCUGCAACUGUUUAUUAAAAACACAGCACUGUGCAAACACGAAAGUGGACGUAUACGGUGUGACGCCUGCCCGGUGCCGGAAGGUUAAUUGAUGGGGUUAGCGCAAGCGAAGCUCUUGAUCGAAGCCCCGGUAAACGGCGGCCGUAACUAUAACGGUCCUAAGGUAGCGAAAUUCCUUGUCGGGUAAGUUCCGACCUGCACGAAUGGCGUAAUGAUGGCCAGGCUGUCUCCACCCGAGACUCAGUGAAAUUGAACUCGCUGUGAAGAUGCAGUGUACCCGCGGCAAGACGGAAAGACCCCGUGAACCUUUACUAUAGCUUGACACUGAACAUUGAGCCUUGAUGUGUAGGAUAGGUGGGAGGCUUUGAAGUGUGGACGCCAGUCUGCAUGGAGCCGACCUUGAAAUACCACCCUUUAAUGUUUGAUGUUCUAACGUUGACCCGUAAUCCGGGUUGCGGACAGUGUCUGGUGGGUAGUUUGACUGGGGCGGUCUCCUCCUAAAGAGUAACGGAGGAGCACGAAGGUUGGCUAAUCCUGGUCGGACAUCAGGAGGUUAGUGCAAUGGCAUAAGCCAGCUUGACUGCGAGCGUGACGGCGCGAGCAGGUGCGAAAGCAGGUCAUAGUGAUCCGGUGGUUCUGAAUGGAAGGGCCAUCGCUCAACGGAUAAAAGGUACUCCGGGGAUAACAGGCUGAUACCGCCCAAGAGUUCAUAUCGACGGCGGUGUUUGGCACCUCGAUGUCGGCUCAUCACAUCCUGGGGCUGAAGUAGGUCCCAAGGGUAUGGCUGUUCGCCAUUUAAAGUGGUACGCGAGCUGGGUUUAGAACGUCGUGAGACAGUUCGGUCCCUAUCUGCCGUGGGCGCUGGAGAACUGAGGGGGGCUGCUCCUAGUACGAGAGGACCGGAGUGGACGCAUCACUGGUGUUCGGGUUGUCAUGCCAAUGGCACUGCCCGGUAGCUAAAUGCGGAAGAGAUAAGUGCUGAAAGCAUCUAAGCACGAAACUUGCCCCGAGAUGAGUUCUCCCUGACCCUUUAAGGGUCCUGAAGGAACGUUGAAGACGACGACGUUGAUAGGCCGGGUGUGUAAGCGCAGCGAUGCGUUGAGCUAACCGGUACUAAUGAACCGUGAGGCUUAACCUU
train_set component_1 8b0x_a 6pcs_I 2.8 2020-06-17 GGUUAAGCGACUAAGCGUACACGGUGGAUGCCCUGGCAGUCAGAGGCGAUGAAGGACGUGCUAAUCUGCGAUAAGCGUCGGUAAGGUGAUAUGAACCGUUAUAACCGGCGAUUUCCGAAUGGGGAAACCCAGUGUGUUUCGACACACUAUCAUUAACUGAAUCCAUAGGUUAAUGAGGCGAACCGGGGGAACUGAAACAUCUAAGUACCCCGAGGAAAAGAAAUCAACCGAGAUUCCCCCAGUAGCGGCGAGCGAACGGGGAGCAGCCCAGAGCCUGAAUCAGUGUGUGUGUUAGUGGAAGCGUCUGGAAAGGCGCGCGAUACAGGGUGACAGCCCCGUACACAAAAAUGCACAUGCUGUGAGCUCGAUGAGUAGGGCGGGACACGUGGUAUCCUGUCUGAAUAUGGGGGGACCAUCCUCCAAGGCUAAAUACUCCUGACUGACCGAUAGUGAACCAGUACCGUGAGGGAAAGGCGAAAAGAACCCCGGCGAGGGGAGUGAAAAAGAACCUGAAACCGUGUACGUACAAGCAGUGGGAGCACGCUUAGGCGUGUGACUGCGUACCUUUUGUAUAAUGGGUCAGCGACUUAUAUUCUGUAGCAAGGUUAACCGAAUAGGGGAGCCGAAGGGAAACCGAGUCUUAACUGGGCGUUAAGUUGCAGGGUAUAGACCCGAAACCCGGUGAUCUAGCCAUGGGCAGGUUGAAGGUUGGGUAACACUAACUGGAGGACCGAACCGACUAAUGUUGAAAAAUUAGCGGAUGACUUGUGGCUGGGGGUGAAAGGCCAAUCAAACCGGGAGAUAGCUGGUUCUCCCCGAAAGCUAUUUAGGUAGCGCCUCGUGAAUUCAUCUCCGGGGGUAGAGCACUGUUUCGGCAAGGGGGUCAUCCCGACUUACCAACCCGAUGCAAACUGCGAAUACCGGAGAAUGUUAUCACGGGAGACACACGGCGGGUGCUAACGUCCGUCGUGAAGAGGGAAACAACCCAGACCGCCAGCUAAGGUCCCAAAGUCAUGGUUAAGUGGGAAACGAUGUGGGAAGGCCCAGACAGCCAGGAUGUUGGCUUAGAAGCAGCCAUCAUUUAAAGAAAGCGUAAUAGCUCACUGGUCGAGUCGGCCUGCGCGGAAGAUGUAACGGGGCUAAACCAUGCACCGAAGCUGCGGCAGCGACGCUUAUGCGUUGUUGGGUAGGGGAGCGUUCUGUAAGCCUGCGAAGGUGUGCUGUGAGGCAUGCUGGAGGUAUCAGAAGUGCGAAUGCUGACAUAAGUAACGAUAAAGCGGGUGAAAAGCCCGCUCGCCGGAAGACCAAGGGUUCCUGUCCAACGUUAAUCGGGGCAGGGUGAGUCGACCCCUAAGGCGAGGCCGAAAGGCGUAGUCGAUGGGAAACAGGUUAAUAUUCCUGUACUUGGUGUUACUGCGAAGGGGGGACGGAGAAGGCUAUGUUGGCCGGGCGACGGUUGUCCCGGUUUAAGCGUGUAGGCUGGUUUUCCAGGCAAAUCCGGAAAAUCAAGGCUGAGGCGUGAUGACGAGGCACUACGGUGCUGAAGCAACAAAUGCCCUGCUUCCAGGAAAAGCCUCUAAGCAUCAGGUAACAUCAAAUCGUACCCCAAACCGACACAGGUGGUCAGGUAGAGAAUACCAAGGCGCUUGAGAGAACUCGGGUGAAGGAACUAGGCAAAAUGGUGCCGUAACUUCGGGAGAAGGCACGCUGAUAUGUAGGUGAGGUCCCUCGCGGAUGGAGCUGAAAUCAGUCGAAGAUACCAGCUGGCUGCAACUGUUUAUUAAAAACACAGCACUGUGCAAACACGAAAGUGGACGUAUACGGUGUGACGCCUGCCCGGUGCCGGAAGGUUAAUUGAUGGGGUUAGCGCAAGCGAAGCUCUUGAUCGAAGCCCCGGUAAACGGCGGCCGUAACUAUAACGGUCCUAAGGUAGCGAAAUUCCUUGUCGGGUAAGUUCCGACCUGCACGAAUGGCGUAAUGAUGGCCAGGCUGUCUCCACCCGAGACUCAGUGAAAUUGAACUCGCUGUGAAGAUGCAGUGUACCCGCGGCAAGACGGAAAGACCCCGUGAACCUUUACUAUAGCUUGACACUGAACAUUGAGCCUUGAUGUGUAGGAUAGGUGGGAGGCUUUGAAGUGUGGACGCCAGUCUGCAUGGAGCCGACCUUGAAAUACCACCCUUUAAUGUUUGAUGUUCUAACGUUGACCCGUAAUCCGGGUUGCGGACAGUGUCUGGUGGGUAGUUUGACUGGGGCGGUCUCCUCCUAAAGAGUAACGGAGGAGCACGAAGGUUGGCUAAUCCUGGUCGGACAUCAGGAGGUUAGUGCAAUGGCAUAAGCCAGCUUGACUGCGAGCGUGACGGCGCGAGCAGGUGCGAAAGCAGGUCAUAGUGAUCCGGUGGUUCUGAAUGGAAGGGCCAUCGCUCAACGGAUAAAAGGUACUCCGGGGAUAACAGGCUGAUACCGCCCAAGAGUUCAUAUCGACGGCGGUGUUUGGCACCUCGAUGUCGGCUCAUCACAUCCUGGGGCUGAAGUAGGUCCCAAGGGUAUGGCUGUUCGCCAUUUAAAGUGGUACGCGAGCUGGGUUUAGAACGUCGUGAGACAGUUCGGUCCCUAUCUGCCGUGGGCGCUGGAGAACUGAGGGGGGCUGCUCCUAGUACGAGAGGACCGGAGUGGACGCAUCACUGGUGUUCGGGUUGUCAUGCCAAUGGCACUGCCCGGUAGCUAAAUGCGGAAGAGAUAAGUGCUGAAAGCAUCUAAGCACGAAACUUGCCCCGAGAUGAGUUCUCCCUGACCCUUUAAGGGUCCUGAAGGAACGUUGAAGACGACGACGUUGAUAGGCCGGGUGUGUAAGCGCAGCGAUGCGUUGAGCUAACCGGUACUAAUGAACCGUGAGGCUUAACCUU
train_set component_1 8b0x_a 3jcd_A 3.7 2016-01-13 GGUUAAGCGACUAAGCGUACACGGUGGAUGCCCUGGCAGUCAGAGGCGAUGAAGGACGUGCUAAUCUGCGAUAAGCGUCGGUAAGGUGAUAUGAACCGUUAUAACCGGCGAUUUCCGAAUGGGGAAACCCAGUGUGUUUCGACACACUAUCAUUAACUGAAUCCAUAGGUUAAUGAGGCGAACCGGGGGAACUGAAACAUCUAAGUACCCCGAGGAAAAGAAAUCAACCGAGAUUCCCCCAGUAGCGGCGAGCGAACGGGGAGCAGCCCAGAGCCUGAAUCAGUGUGUGUGUUAGUGGAAGCGUCUGGAAAGGCGCGCGAUACAGGGUGACAGCCCCGUACACAAAAAUGCACAUGCUGUGAGCUCGAUGAGUAGGGCGGGACACGUGGUAUCCUGUCUGAAUAUGGGGGGACCAUCCUCCAAGGCUAAAUACUCCUGACUGACCGAUAGUGAACCAGUACCGUGAGGGAAAGGCGAAAAGAACCCCGGCGAGGGGAGUGAAAAAGAACCUGAAACCGUGUACGUACAAGCAGUGGGAGCACGCUUAGGCGUGUGACUGCGUACCUUUUGUAUAAUGGGUCAGCGACUUAUAUUCUGUAGCAAGGUUAACCGAAUAGGGGAGCCGAAGGGAAACCGAGUCUUAACUGGGCGUUAAGUUGCAGGGUAUAGACCCGAAACCCGGUGAUCUAGCCAUGGGCAGGUUGAAGGUUGGGUAACACUAACUGGAGGACCGAACCGACUAAUGUUGAAAAAUUAGCGGAUGACUUGUGGCUGGGGGUGAAAGGCCAAUCAAACCGGGAGAUAGCUGGUUCUCCCCGAAAGCUAUUUAGGUAGCGCCUCGUGAAUUCAUCUCCGGGGGUAGAGCACUGUUUCGGCAAGGGGGUCAUCCCGACUUACCAACCCGAUGCAAACUGCGAAUACCGGAGAAUGUUAUCACGGGAGACACACGGCGGGUGCUAACGUCCGUCGUGAAGAGGGAAACAACCCAGACCGCCAGCUAAGGUCCCAAAGUCAUGGUUAAGUGGGAAACGAUGUGGGAAGGCCCAGACAGCCAGGAUGUUGGCUUAGAAGCAGCCAUCAUUUAAAGAAAGCGUAAUAGCUCACUGGUCGAGUCGGCCUGCGCGGAAGAUGUAACGGGGCUAAACCAUGCACCGAAGCUGCGGCAGCGACGCUUAUGCGUUGUUGGGUAGGGGAGCGUUCUGUAAGCCUGCGAAGGUGUGCUGUGAGGCAUGCUGGAGGUAUCAGAAGUGCGAAUGCUGACAUAAGUAACGAUAAAGCGGGUGAAAAGCCCGCUCGCCGGAAGACCAAGGGUUCCUGUCCAACGUUAAUCGGGGCAGGGUGAGUCGACCCCUAAGGCGAGGCCGAAAGGCGUAGUCGAUGGGAAACAGGUUAAUAUUCCUGUACUUGGUGUUACUGCGAAGGGGGGACGGAGAAGGCUAUGUUGGCCGGGCGACGGUUGUCCCGGUUUAAGCGUGUAGGCUGGUUUUCCAGGCAAAUCCGGAAAAUCAAGGCUGAGGCGUGAUGACGAGGCACUACGGUGCUGAAGCAACAAAUGCCCUGCUUCCAGGAAAAGCCUCUAAGCAUCAGGUAACAUCAAAUCGUACCCCAAACCGACACAGGUGGUCAGGUAGAGAAUACCAAGGCGCUUGAGAGAACUCGGGUGAAGGAACUAGGCAAAAUGGUGCCGUAACUUCGGGAGAAGGCACGCUGAUAUGUAGGUGAGGUCCCUCGCGGAUGGAGCUGAAAUCAGUCGAAGAUACCAGCUGGCUGCAACUGUUUAUUAAAAACACAGCACUGUGCAAACACGAAAGUGGACGUAUACGGUGUGACGCCUGCCCGGUGCCGGAAGGUUAAUUGAUGGGGUUAGCGCAAGCGAAGCUCUUGAUCGAAGCCCCGGUAAACGGCGGCCGUAACUAUAACGGUCCUAAGGUAGCGAAAUUCCUUGUCGGGUAAGUUCCGACCUGCACGAAUGGCGUAAUGAUGGCCAGGCUGUCUCCACCCGAGACUCAGUGAAAUUGAACUCGCUGUGAAGAUGCAGUGUACCCGCGGCAAGACGGAAAGACCCCGUGAACCUUUACUAUAGCUUGACACUGAACAUUGAGCCUUGAUGUGUAGGAUAGGUGGGAGGCUUUGAAGUGUGGACGCCAGUCUGCAUGGAGCCGACCUUGAAAUACCACCCUUUAAUGUUUGAUGUUCUAACGUUGACCCGUAAUCCGGGUUGCGGACAGUGUCUGGUGGGUAGUUUGACUGGGGCGGUCUCCUCCUAAAGAGUAACGGAGGAGCACGAAGGUUGGCUAAUCCUGGUCGGACAUCAGGAGGUUAGUGCAAUGGCAUAAGCCAGCUUGACUGCGAGCGUGACGGCGCGAGCAGGUGCGAAAGCAGGUCAUAGUGAUCCGGUGGUUCUGAAUGGAAGGGCCAUCGCUCAACGGAUAAAAGGUACUCCGGGGAUAACAGGCUGAUACCGCCCAAGAGUUCAUAUCGACGGCGGUGUUUGGCACCUCGAUGUCGGCUCAUCACAUCCUGGGGCUGAAGUAGGUCCCAAGGGUAUGGCUGUUCGCCAUUUAAAGUGGUACGCGAGCUGGGUUUAGAACGUCGUGAGACAGUUCGGUCCCUAUCUGCCGUGGGCGCUGGAGAACUGAGGGGGGCUGCUCCUAGUACGAGAGGACCGGAGUGGACGCAUCACUGGUGUUCGGGUUGUCAUGCCAAUGGCACUGCCCGGUAGCUAAAUGCGGAAGAGAUAAGUGCUGAAAGCAUCUAAGCACGAAACUUGCCCCGAGAUGAGUUCUCCCUGACCCUUUAAGGGUCCUGAAGGAACGUUGAAGACGACGACGUUGAUAGGCCGGGUGUGUAAGCGCAGCGAUGCGUUGAGCUAACCGGUACUAAUGAACCGUGAGGCUUAACCUU
train_set component_1 8b0x_a 4v6k_AB 8.25 2014-07-09 GGUUAAGCGACUAAGCGUACACGGUGGAUGCCCUGGCAGUCAGAGGCGAUGAAGGACGUGCUAAUCUGCGAUAAGCGUCGGUAAGGUGAUAUGAACCGUUAUAACCGGCGAUUUCCGAAUGGGGAAACCCAGUGUGUUUCGACACACUAUCAUUAACUGAAUCCAUAGGUUAAUGAGGCGAACCGGGGGAACUGAAACAUCUAAGUACCCCGAGGAAAAGAAAUCAACCGAGAUUCCCCCAGUAGCGGCGAGCGAACGGGGAGCAGCCCAGAGCCUGAAUCAGUGUGUGUGUUAGUGGAAGCGUCUGGAAAGGCGCGCGAUACAGGGUGACAGCCCCGUACACAAAAAUGCACAUGCUGUGAGCUCGAUGAGUAGGGCGGGACACGUGGUAUCCUGUCUGAAUAUGGGGGGACCAUCCUCCAAGGCUAAAUACUCCUGACUGACCGAUAGUGAACCAGUACCGUGAGGGAAAGGCGAAAAGAACCCCGGCGAGGGGAGUGAAAAAGAACCUGAAACCGUGUACGUACAAGCAGUGGGAGCACGCUUAGGCGUGUGACUGCGUACCUUUUGUAUAAUGGGUCAGCGACUUAUAUUCUGUAGCAAGGUUAACCGAAUAGGGGAGCCGAAGGGAAACCGAGUCUUAACUGGGCGUUAAGUUGCAGGGUAUAGACCCGAAACCCGGUGAUCUAGCCAUGGGCAGGUUGAAGGUUGGGUAACACUAACUGGAGGACCGAACCGACUAAUGUUGAAAAAUUAGCGGAUGACUUGUGGCUGGGGGUGAAAGGCCAAUCAAACCGGGAGAUAGCUGGUUCUCCCCGAAAGCUAUUUAGGUAGCGCCUCGUGAAUUCAUCUCCGGGGGUAGAGCACUGUUUCGGCAAGGGGGUCAUCCCGACUUACCAACCCGAUGCAAACUGCGAAUACCGGAGAAUGUUAUCACGGGAGACACACGGCGGGUGCUAACGUCCGUCGUGAAGAGGGAAACAACCCAGACCGCCAGCUAAGGUCCCAAAGUCAUGGUUAAGUGGGAAACGAUGUGGGAAGGCCCAGACAGCCAGGAUGUUGGCUUAGAAGCAGCCAUCAUUUAAAGAAAGCGUAAUAGCUCACUGGUCGAGUCGGCCUGCGCGGAAGAUGUAACGGGGCUAAACCAUGCACCGAAGCUGCGGCAGCGACGCUUAUGCGUUGUUGGGUAGGGGAGCGUUCUGUAAGCCUGCGAAGGUGUGCUGUGAGGCAUGCUGGAGGUAUCAGAAGUGCGAAUGCUGACAUAAGUAACGAUAAAGCGGGUGAAAAGCCCGCUCGCCGGAAGACCAAGGGUUCCUGUCCAACGUUAAUCGGGGCAGGGUGAGUCGACCCCUAAGGCGAGGCCGAAAGGCGUAGUCGAUGGGAAACAGGUUAAUAUUCCUGUACUUGGUGUUACUGCGAAGGGGGGACGGAGAAGGCUAUGUUGGCCGGGCGACGGUUGUCCCGGUUUAAGCGUGUAGGCUGGUUUUCCAGGCAAAUCCGGAAAAUCAAGGCUGAGGCGUGAUGACGAGGCACUACGGUGCUGAAGCAACAAAUGCCCUGCUUCCAGGAAAAGCCUCUAAGCAUCAGGUAACAUCAAAUCGUACCCCAAACCGACACAGGUGGUCAGGUAGAGAAUACCAAGGCGCUUGAGAGAACUCGGGUGAAGGAACUAGGCAAAAUGGUGCCGUAACUUCGGGAGAAGGCACGCUGAUAUGUAGGUGAGGUCCCUCGCGGAUGGAGCUGAAAUCAGUCGAAGAUACCAGCUGGCUGCAACUGUUUAUUAAAAACACAGCACUGUGCAAACACGAAAGUGGACGUAUACGGUGUGACGCCUGCCCGGUGCCGGAAGGUUAAUUGAUGGGGUUAGCGCAAGCGAAGCUCUUGAUCGAAGCCCCGGUAAACGGCGGCCGUAACUAUAACGGUCCUAAGGUAGCGAAAUUCCUUGUCGGGUAAGUUCCGACCUGCACGAAUGGCGUAAUGAUGGCCAGGCUGUCUCCACCCGAGACUCAGUGAAAUUGAACUCGCUGUGAAGAUGCAGUGUACCCGCGGCAAGACGGAAAGACCCCGUGAACCUUUACUAUAGCUUGACACUGAACAUUGAGCCUUGAUGUGUAGGAUAGGUGGGAGGCUUUGAAGUGUGGACGCCAGUCUGCAUGGAGCCGACCUUGAAAUACCACCCUUUAAUGUUUGAUGUUCUAACGUUGACCCGUAAUCCGGGUUGCGGACAGUGUCUGGUGGGUAGUUUGACUGGGGCGGUCUCCUCCUAAAGAGUAACGGAGGAGCACGAAGGUUGGCUAAUCCUGGUCGGACAUCAGGAGGUUAGUGCAAUGGCAUAAGCCAGCUUGACUGCGAGCGUGACGGCGCGAGCAGGUGCGAAAGCAGGUCAUAGUGAUCCGGUGGUUCUGAAUGGAAGGGCCAUCGCUCAACGGAUAAAAGGUACUCCGGGGAUAACAGGCUGAUACCGCCCAAGAGUUCAUAUCGACGGCGGUGUUUGGCACCUCGAUGUCGGCUCAUCACAUCCUGGGGCUGAAGUAGGUCCCAAGGGUAUGGCUGUUCGCCAUUUAAAGUGGUACGCGAGCUGGGUUUAGAACGUCGUGAGACAGUUCGGUCCCUAUCUGCCGUGGGCGCUGGAGAACUGAGGGGGGCUGCUCCUAGUACGAGAGGACCGGAGUGGACGCAUCACUGGUGUUCGGGUUGUCAUGCCAAUGGCACUGCCCGGUAGCUAAAUGCGGAAGAGAUAAGUGCUGAAAGCAUCUAAGCACGAAACUUGCCCCGAGAUGAGUUCUCCCUGACCCUUUAAGGGUCCUGAAGGAACGUUGAAGACGACGACGUUGAUAGGCCGGGUGUGUAAGCGCAGCGAUGCGUUGAGCUAACCGGUACUAAUGAACCGUGAGGCUUAACCUU
train_set component_1 8b0x_a 7y7g_a 2.34 2023-10-25 GGUUAAGCGACUAAGCGUACACGGUGGAUGCCCUGGCAGUCAGAGGCGAUGAAGGACGUGCUAAUCUGCGAUAAGCGUCGGUAAGGUGAUAUGAACCGUUAUAACCGGCGAUUUCCGAAUGGGGAAACCCAGUGUGUUUCGACACACUAUCAUUAACUGAAUCCAUAGGUUAAUGAGGCGAACCGGGGGAACUGAAACAUCUAAGUACCCCGAGGAAAAGAAAUCAACCGAGAUUCCCCCAGUAGCGGCGAGCGAACGGGGAGCAGCCCAGAGCCUGAAUCAGUGUGUGUGUUAGUGGAAGCGUCUGGAAAGGCGCGCGAUACAGGGUGACAGCCCCGUACACAAAAAUGCACAUGCUGUGAGCUCGAUGAGUAGGGCGGGACACGUGGUAUCCUGUCUGAAUAUGGGGGGACCAUCCUCCAAGGCUAAAUACUCCUGACUGACCGAUAGUGAACCAGUACCGUGAGGGAAAGGCGAAAAGAACCCCGGCGAGGGGAGUGAAAAAGAACCUGAAACCGUGUACGUACAAGCAGUGGGAGCACGCUUAGGCGUGUGACUGCGUACCUUUUGUAUAAUGGGUCAGCGACUUAUAUUCUGUAGCAAGGUUAACCGAAUAGGGGAGCCGAAGGGAAACCGAGUCUUAACUGGGCGUUAAGUUGCAGGGUAUAGACCCGAAACCCGGUGAUCUAGCCAUGGGCAGGUUGAAGGUUGGGUAACACUAACUGGAGGACCGAACCGACUAAUGUUGAAAAAUUAGCGGAUGACUUGUGGCUGGGGGUGAAAGGCCAAUCAAACCGGGAGAUAGCUGGUUCUCCCCGAAAGCUAUUUAGGUAGCGCCUCGUGAAUUCAUCUCCGGGGGUAGAGCACUGUUUCGGCAAGGGGGUCAUCCCGACUUACCAACCCGAUGCAAACUGCGAAUACCGGAGAAUGUUAUCACGGGAGACACACGGCGGGUGCUAACGUCCGUCGUGAAGAGGGAAACAACCCAGACCGCCAGCUAAGGUCCCAAAGUCAUGGUUAAGUGGGAAACGAUGUGGGAAGGCCCAGACAGCCAGGAUGUUGGCUUAGAAGCAGCCAUCAUUUAAAGAAAGCGUAAUAGCUCACUGGUCGAGUCGGCCUGCGCGGAAGAUGUAACGGGGCUAAACCAUGCACCGAAGCUGCGGCAGCGACGCUUAUGCGUUGUUGGGUAGGGGAGCGUUCUGUAAGCCUGCGAAGGUGUGCUGUGAGGCAUGCUGGAGGUAUCAGAAGUGCGAAUGCUGACAUAAGUAACGAUAAAGCGGGUGAAAAGCCCGCUCGCCGGAAGACCAAGGGUUCCUGUCCAACGUUAAUCGGGGCAGGGUGAGUCGACCCCUAAGGCGAGGCCGAAAGGCGUAGUCGAUGGGAAACAGGUUAAUAUUCCUGUACUUGGUGUUACUGCGAAGGGGGGACGGAGAAGGCUAUGUUGGCCGGGCGACGGUUGUCCCGGUUUAAGCGUGUAGGCUGGUUUUCCAGGCAAAUCCGGAAAAUCAAGGCUGAGGCGUGAUGACGAGGCACUACGGUGCUGAAGCAACAAAUGCCCUGCUUCCAGGAAAAGCCUCUAAGCAUCAGGUAACAUCAAAUCGUACCCCAAACCGACACAGGUGGUCAGGUAGAGAAUACCAAGGCGCUUGAGAGAACUCGGGUGAAGGAACUAGGCAAAAUGGUGCCGUAACUUCGGGAGAAGGCACGCUGAUAUGUAGGUGAGGUCCCUCGCGGAUGGAGCUGAAAUCAGUCGAAGAUACCAGCUGGCUGCAACUGUUUAUUAAAAACACAGCACUGUGCAAACACGAAAGUGGACGUAUACGGUGUGACGCCUGCCCGGUGCCGGAAGGUUAAUUGAUGGGGUUAGCGCAAGCGAAGCUCUUGAUCGAAGCCCCGGUAAACGGCGGCCGUAACUAUAACGGUCCUAAGGUAGCGAAAUUCCUUGUCGGGUAAGUUCCGACCUGCACGAAUGGCGUAAUGAUGGCCAGGCUGUCUCCACCCGAGACUCAGUGAAAUUGAACUCGCUGUGAAGAUGCAGUGUACCCGCGGCAAGACGGAAAGACCCCGUGAACCUUUACUAUAGCUUGACACUGAACAUUGAGCCUUGAUGUGUAGGAUAGGUGGGAGGCUUUGAAGUGUGGACGCCAGUCUGCAUGGAGCCGACCUUGAAAUACCACCCUUUAAUGUUUGAUGUUCUAACGUUGACCCGUAAUCCGGGUUGCGGACAGUGUCUGGUGGGUAGUUUGACUGGGGCGGUCUCCUCCUAAAGAGUAACGGAGGAGCACGAAGGUUGGCUAAUCCUGGUCGGACAUCAGGAGGUUAGUGCAAUGGCAUAAGCCAGCUUGACUGCGAGCGUGACGGCGCGAGCAGGUGCGAAAGCAGGUCAUAGUGAUCCGGUGGUUCUGAAUGGAAGGGCCAUCGCUCAACGGAUAAAAGGUACUCCGGGGAUAACAGGCUGAUACCGCCCAAGAGUUCAUAUCGACGGCGGUGUUUGGCACCUCGAUGUCGGCUCAUCACAUCCUGGGGCUGAAGUAGGUCCCAAGGGUAUGGCUGUUCGCCAUUUAAAGUGGUACGCGAGCUGGGUUUAGAACGUCGUGAGACAGUUCGGUCCCUAUCUGCCGUGGGCGCUGGAGAACUGAGGGGGGCUGCUCCUAGUACGAGAGGACCGGAGUGGACGCAUCACUGGUGUUCGGGUUGUCAUGCCAAUGGCACUGCCCGGUAGCUAAAUGCGGAAGAGAUAAGUGCUGAAAGCAUCUAAGCACGAAACUUGCCCCGAGAUGAGUUCUCCCUGACCCUUUAAGGGUCCUGAAGGAACGUUGAAGACGACGACGUUGAUAGGCCGGGUGUGUAAGCGCAGCGAUGCGUUGAGCUAACCGGUACUAAUGAACCGUGAGGCUUAACCUU
train_set component_1 8b0x_a 8ekc_A 2.7 2022-12-07 GGUUAAGCGACUAAGCGUACACGGUGGAUGCCCUGGCAGUCAGAGGCGAUGAAGGACGUGCUAAUCUGCGAUAAGCGUCGGUAAGGUGAUAUGAACCGUUAUAACCGGCGAUUUCCGAAUGGGGAAACCCAGUGUGUUUCGACACACUAUCAUUAACUGAAUCCAUAGGUUAAUGAGGCGAACCGGGGGAACUGAAACAUCUAAGUACCCCGAGGAAAAGAAAUCAACCGAGAUUCCCCCAGUAGCGGCGAGCGAACGGGGAGCAGCCCAGAGCCUGAAUCAGUGUGUGUGUUAGUGGAAGCGUCUGGAAAGGCGCGCGAUACAGGGUGACAGCCCCGUACACAAAAAUGCACAUGCUGUGAGCUCGAUGAGUAGGGCGGGACACGUGGUAUCCUGUCUGAAUAUGGGGGGACCAUCCUCCAAGGCUAAAUACUCCUGACUGACCGAUAGUGAACCAGUACCGUGAGGGAAAGGCGAAAAGAACCCCGGCGAGGGGAGUGAAAAAGAACCUGAAACCGUGUACGUACAAGCAGUGGGAGCACGCUUAGGCGUGUGACUGCGUACCUUUUGUAUAAUGGGUCAGCGACUUAUAUUCUGUAGCAAGGUUAACCGAAUAGGGGAGCCGAAGGGAAACCGAGUCUUAACUGGGCGUUAAGUUGCAGGGUAUAGACCCGAAACCCGGUGAUCUAGCCAUGGGCAGGUUGAAGGUUGGGUAACACUAACUGGAGGACCGAACCGACUAAUGUUGAAAAAUUAGCGGAUGACUUGUGGCUGGGGGUGAAAGGCCAAUCAAACCGGGAGAUAGCUGGUUCUCCCCGAAAGCUAUUUAGGUAGCGCCUCGUGAAUUCAUCUCCGGGGGUAGAGCACUGUUUCGGCAAGGGGGUCAUCCCGACUUACCAACCCGAUGCAAACUGCGAAUACCGGAGAAUGUUAUCACGGGAGACACACGGCGGGUGCUAACGUCCGUCGUGAAGAGGGAAACAACCCAGACCGCCAGCUAAGGUCCCAAAGUCAUGGUUAAGUGGGAAACGAUGUGGGAAGGCCCAGACAGCCAGGAUGUUGGCUUAGAAGCAGCCAUCAUUUAAAGAAAGCGUAAUAGCUCACUGGUCGAGUCGGCCUGCGCGGAAGAUGUAACGGGGCUAAACCAUGCACCGAAGCUGCGGCAGCGACGCUUAUGCGUUGUUGGGUAGGGGAGCGUUCUGUAAGCCUGCGAAGGUGUGCUGUGAGGCAUGCUGGAGGUAUCAGAAGUGCGAAUGCUGACAUAAGUAACGAUAAAGCGGGUGAAAAGCCCGCUCGCCGGAAGACCAAGGGUUCCUGUCCAACGUUAAUCGGGGCAGGGUGAGUCGACCCCUAAGGCGAGGCCGAAAGGCGUAGUCGAUGGGAAACAGGUUAAUAUUCCUGUACUUGGUGUUACUGCGAAGGGGGGACGGAGAAGGCUAUGUUGGCCGGGCGACGGUUGUCCCGGUUUAAGCGUGUAGGCUGGUUUUCCAGGCAAAUCCGGAAAAUCAAGGCUGAGGCGUGAUGACGAGGCACUACGGUGCUGAAGCAACAAAUGCCCUGCUUCCAGGAAAAGCCUCUAAGCAUCAGGUAACAUCAAAUCGUACCCCAAACCGACACAGGUGGUCAGGUAGAGAAUACCAAGGCGCUUGAGAGAACUCGGGUGAAGGAACUAGGCAAAAUGGUGCCGUAACUUCGGGAGAAGGCACGCUGAUAUGUAGGUGAGGUCCCUCGCGGAUGGAGCUGAAAUCAGUCGAAGAUACCAGCUGGCUGCAACUGUUUAUUAAAAACACAGCACUGUGCAAACACGAAAGUGGACGUAUACGGUGUGACGCCUGCCCGGUGCCGGAAGGUUAAUUGAUGGGGUUAGCGCAAGCGAAGCUCUUGAUCGAAGCCCCGGUAAACGGCGGCCGUAACUAUAACGGUCCUAAGGUAGCGAAAUUCCUUGUCGGGUAAGUUCCGACCUGCACGAAUGGCGUAAUGAUGGCCAGGCUGUCUCCACCCGAGACUCAGUGAAAUUGAACUCGCUGUGAAGAUGCAGUGUACCCGCGGCAAGACGGAAAGACCCCGUGAACCUUUACUAUAGCUUGACACUGAACAUUGAGCCUUGAUGUGUAGGAUAGGUGGGAGGCUUUGAAGUGUGGACGCCAGUCUGCAUGGAGCCGACCUUGAAAUACCACCCUUUAAUGUUUGAUGUUCUAACGUUGACCCGUAAUCCGGGUUGCGGACAGUGUCUGGUGGGUAGUUUGACUGGGGCGGUCUCCUCCUAAAGAGUAACGGAGGAGCACGAAGGUUGGCUAAUCCUGGUCGGACAUCAGGAGGUUAGUGCAAUGGCAUAAGCCAGCUUGACUGCGAGCGUGACGGCGCGAGCAGGUGCGAAAGCAGGUCAUAGUGAUCCGGUGGUUCUGAAUGGAAGGGCCAUCGCUCAACGGAUAAAAGGUACUCCGGGGAUAACAGGCUGAUACCGCCCAAGAGUUCAUAUCGACGGCGGUGUUUGGCACCUCGAUGUCGGCUCAUCACAUCCUGGGGCUGAAGUAGGUCCCAAGGGUAUGGCUGUUCGCCAUUUAAAGUGGUACGCGAGCUGGGUUUAGAACGUCGUGAGACAGUUCGGUCCCUAUCUGCCGUGGGCGCUGGAGAACUGAGGGGGGCUGCUCCUAGUACGAGAGGACCGGAGUGGACGCAUCACUGGUGUUCGGGUUGUCAUGCCAAUGGCACUGCCCGGUAGCUAAAUGCGGAAGAGAUAAGUGCUGAAAGCAUCUAAGCACGAAACUUGCCCCGAGAUGAGUUCUCCCUGACCCUUUAAGGGUCCUGAAGGAACGUUGAAGACGACGACGUUGAUAGGCCGGGUGUGUAAGCGCAGCGAUGCGUUGAGCUAACCGGUACUAAUGAACCGUGAGGCUUAACCUU
train_set component_1 8b0x_a 7n31_23 2.69 2021-07-14 GGUUAAGCGACUAAGCGUACACGGUGGAUGCCCUGGCAGUCAGAGGCGAUGAAGGACGUGCUAAUCUGCGAUAAGCGUCGGUAAGGUGAUAUGAACCGUUAUAACCGGCGAUUUCCGAAUGGGGAAACCCAGUGUGUUUCGACACACUAUCAUUAACUGAAUCCAUAGGUUAAUGAGGCGAACCGGGGGAACUGAAACAUCUAAGUACCCCGAGGAAAAGAAAUCAACCGAGAUUCCCCCAGUAGCGGCGAGCGAACGGGGAGCAGCCCAGAGCCUGAAUCAGUGUGUGUGUUAGUGGAAGCGUCUGGAAAGGCGCGCGAUACAGGGUGACAGCCCCGUACACAAAAAUGCACAUGCUGUGAGCUCGAUGAGUAGGGCGGGACACGUGGUAUCCUGUCUGAAUAUGGGGGGACCAUCCUCCAAGGCUAAAUACUCCUGACUGACCGAUAGUGAACCAGUACCGUGAGGGAAAGGCGAAAAGAACCCCGGCGAGGGGAGUGAAAAAGAACCUGAAACCGUGUACGUACAAGCAGUGGGAGCACGCUUAGGCGUGUGACUGCGUACCUUUUGUAUAAUGGGUCAGCGACUUAUAUUCUGUAGCAAGGUUAACCGAAUAGGGGAGCCGAAGGGAAACCGAGUCUUAACUGGGCGUUAAGUUGCAGGGUAUAGACCCGAAACCCGGUGAUCUAGCCAUGGGCAGGUUGAAGGUUGGGUAACACUAACUGGAGGACCGAACCGACUAAUGUUGAAAAAUUAGCGGAUGACUUGUGGCUGGGGGUGAAAGGCCAAUCAAACCGGGAGAUAGCUGGUUCUCCCCGAAAGCUAUUUAGGUAGCGCCUCGUGAAUUCAUCUCCGGGGGUAGAGCACUGUUUCGGCAAGGGGGUCAUCCCGACUUACCAACCCGAUGCAAACUGCGAAUACCGGAGAAUGUUAUCACGGGAGACACACGGCGGGUGCUAACGUCCGUCGUGAAGAGGGAAACAACCCAGACCGCCAGCUAAGGUCCCAAAGUCAUGGUUAAGUGGGAAACGAUGUGGGAAGGCCCAGACAGCCAGGAUGUUGGCUUAGAAGCAGCCAUCAUUUAAAGAAAGCGUAAUAGCUCACUGGUCGAGUCGGCCUGCGCGGAAGAUGUAACGGGGCUAAACCAUGCACCGAAGCUGCGGCAGCGACGCUUAUGCGUUGUUGGGUAGGGGAGCGUUCUGUAAGCCUGCGAAGGUGUGCUGUGAGGCAUGCUGGAGGUAUCAGAAGUGCGAAUGCUGACAUAAGUAACGAUAAAGCGGGUGAAAAGCCCGCUCGCCGGAAGACCAAGGGUUCCUGUCCAACGUUAAUCGGGGCAGGGUGAGUCGACCCCUAAGGCGAGGCCGAAAGGCGUAGUCGAUGGGAAACAGGUUAAUAUUCCUGUACUUGGUGUUACUGCGAAGGGGGGACGGAGAAGGCUAUGUUGGCCGGGCGACGGUUGUCCCGGUUUAAGCGUGUAGGCUGGUUUUCCAGGCAAAUCCGGAAAAUCAAGGCUGAGGCGUGAUGACGAGGCACUACGGUGCUGAAGCAACAAAUGCCCUGCUUCCAGGAAAAGCCUCUAAGCAUCAGGUAACAUCAAAUCGUACCCCAAACCGACACAGGUGGUCAGGUAGAGAAUACCAAGGCGCUUGAGAGAACUCGGGUGAAGGAACUAGGCAAAAUGGUGCCGUAACUUCGGGAGAAGGCACGCUGAUAUGUAGGUGAGGUCCCUCGCGGAUGGAGCUGAAAUCAGUCGAAGAUACCAGCUGGCUGCAACUGUUUAUUAAAAACACAGCACUGUGCAAACACGAAAGUGGACGUAUACGGUGUGACGCCUGCCCGGUGCCGGAAGGUUAAUUGAUGGGGUUAGCGCAAGCGAAGCUCUUGAUCGAAGCCCCGGUAAACGGCGGCCGUAACUAUAACGGUCCUAAGGUAGCGAAAUUCCUUGUCGGGUAAGUUCCGACCUGCACGAAUGGCGUAAUGAUGGCCAGGCUGUCUCCACCCGAGACUCAGUGAAAUUGAACUCGCUGUGAAGAUGCAGUGUACCCGCGGCAAGACGGAAAGACCCCGUGAACCUUUACUAUAGCUUGACACUGAACAUUGAGCCUUGAUGUGUAGGAUAGGUGGGAGGCUUUGAAGUGUGGACGCCAGUCUGCAUGGAGCCGACCUUGAAAUACCACCCUUUAAUGUUUGAUGUUCUAACGUUGACCCGUAAUCCGGGUUGCGGACAGUGUCUGGUGGGUAGUUUGACUGGGGCGGUCUCCUCCUAAAGAGUAACGGAGGAGCACGAAGGUUGGCUAAUCCUGGUCGGACAUCAGGAGGUUAGUGCAAUGGCAUAAGCCAGCUUGACUGCGAGCGUGACGGCGCGAGCAGGUGCGAAAGCAGGUCAUAGUGAUCCGGUGGUUCUGAAUGGAAGGGCCAUCGCUCAACGGAUAAAAGGUACUCCGGGGAUAACAGGCUGAUACCGCCCAAGAGUUCAUAUCGACGGCGGUGUUUGGCACCUCGAUGUCGGCUCAUCACAUCCUGGGGCUGAAGUAGGUCCCAAGGGUAUGGCUGUUCGCCAUUUAAAGUGGUACGCGAGCUGGGUUUAGAACGUCGUGAGACAGUUCGGUCCCUAUCUGCCGUGGGCGCUGGAGAACUGAGGGGGGCUGCUCCUAGUACGAGAGGACCGGAGUGGACGCAUCACUGGUGUUCGGGUUGUCAUGCCAAUGGCACUGCCCGGUAGCUAAAUGCGGAAGAGAUAAGUGCUGAAAGCAUCUAAGCACGAAACUUGCCCCGAGAUGAGUUCUCCCUGACCCUUUAAGGGUCCUGAAGGAACGUUGAAGACGACGACGUUGAUAGGCCGGGUGUGUAAGCGCAGCGAUGCGUUGAGCUAACCGGUACUAAUGAACCGUGAGGCUUAACCUU
train_set component_1 8b0x_a 8c8y_A 3.03 2023-04-05 GGUUAAGCGACUAAGCGUACACGGUGGAUGCCCUGGCAGUCAGAGGCGAUGAAGGACGUGCUAAUCUGCGAUAAGCGUCGGUAAGGUGAUAUGAACCGUUAUAACCGGCGAUUUCCGAAUGGGGAAACCCAGUGUGUUUCGACACACUAUCAUUAACUGAAUCCAUAGGUUAAUGAGGCGAACCGGGGGAACUGAAACAUCUAAGUACCCCGAGGAAAAGAAAUCAACCGAGAUUCCCCCAGUAGCGGCGAGCGAACGGGGAGCAGCCCAGAGCCUGAAUCAGUGUGUGUGUUAGUGGAAGCGUCUGGAAAGGCGCGCGAUACAGGGUGACAGCCCCGUACACAAAAAUGCACAUGCUGUGAGCUCGAUGAGUAGGGCGGGACACGUGGUAUCCUGUCUGAAUAUGGGGGGACCAUCCUCCAAGGCUAAAUACUCCUGACUGACCGAUAGUGAACCAGUACCGUGAGGGAAAGGCGAAAAGAACCCCGGCGAGGGGAGUGAAAAAGAACCUGAAACCGUGUACGUACAAGCAGUGGGAGCACGCUUAGGCGUGUGACUGCGUACCUUUUGUAUAAUGGGUCAGCGACUUAUAUUCUGUAGCAAGGUUAACCGAAUAGGGGAGCCGAAGGGAAACCGAGUCUUAACUGGGCGUUAAGUUGCAGGGUAUAGACCCGAAACCCGGUGAUCUAGCCAUGGGCAGGUUGAAGGUUGGGUAACACUAACUGGAGGACCGAACCGACUAAUGUUGAAAAAUUAGCGGAUGACUUGUGGCUGGGGGUGAAAGGCCAAUCAAACCGGGAGAUAGCUGGUUCUCCCCGAAAGCUAUUUAGGUAGCGCCUCGUGAAUUCAUCUCCGGGGGUAGAGCACUGUUUCGGCAAGGGGGUCAUCCCGACUUACCAACCCGAUGCAAACUGCGAAUACCGGAGAAUGUUAUCACGGGAGACACACGGCGGGUGCUAACGUCCGUCGUGAAGAGGGAAACAACCCAGACCGCCAGCUAAGGUCCCAAAGUCAUGGUUAAGUGGGAAACGAUGUGGGAAGGCCCAGACAGCCAGGAUGUUGGCUUAGAAGCAGCCAUCAUUUAAAGAAAGCGUAAUAGCUCACUGGUCGAGUCGGCCUGCGCGGAAGAUGUAACGGGGCUAAACCAUGCACCGAAGCUGCGGCAGCGACGCUUAUGCGUUGUUGGGUAGGGGAGCGUUCUGUAAGCCUGCGAAGGUGUGCUGUGAGGCAUGCUGGAGGUAUCAGAAGUGCGAAUGCUGACAUAAGUAACGAUAAAGCGGGUGAAAAGCCCGCUCGCCGGAAGACCAAGGGUUCCUGUCCAACGUUAAUCGGGGCAGGGUGAGUCGACCCCUAAGGCGAGGCCGAAAGGCGUAGUCGAUGGGAAACAGGUUAAUAUUCCUGUACUUGGUGUUACUGCGAAGGGGGGACGGAGAAGGCUAUGUUGGCCGGGCGACGGUUGUCCCGGUUUAAGCGUGUAGGCUGGUUUUCCAGGCAAAUCCGGAAAAUCAAGGCUGAGGCGUGAUGACGAGGCACUACGGUGCUGAAGCAACAAAUGCCCUGCUUCCAGGAAAAGCCUCUAAGCAUCAGGUAACAUCAAAUCGUACCCCAAACCGACACAGGUGGUCAGGUAGAGAAUACCAAGGCGCUUGAGAGAACUCGGGUGAAGGAACUAGGCAAAAUGGUGCCGUAACUUCGGGAGAAGGCACGCUGAUAUGUAGGUGAGGUCCCUCGCGGAUGGAGCUGAAAUCAGUCGAAGAUACCAGCUGGCUGCAACUGUUUAUUAAAAACACAGCACUGUGCAAACACGAAAGUGGACGUAUACGGUGUGACGCCUGCCCGGUGCCGGAAGGUUAAUUGAUGGGGUUAGCGCAAGCGAAGCUCUUGAUCGAAGCCCCGGUAAACGGCGGCCGUAACUAUAACGGUCCUAAGGUAGCGAAAUUCCUUGUCGGGUAAGUUCCGACCUGCACGAAUGGCGUAAUGAUGGCCAGGCUGUCUCCACCCGAGACUCAGUGAAAUUGAACUCGCUGUGAAGAUGCAGUGUACCCGCGGCAAGACGGAAAGACCCCGUGAACCUUUACUAUAGCUUGACACUGAACAUUGAGCCUUGAUGUGUAGGAUAGGUGGGAGGCUUUGAAGUGUGGACGCCAGUCUGCAUGGAGCCGACCUUGAAAUACCACCCUUUAAUGUUUGAUGUUCUAACGUUGACCCGUAAUCCGGGUUGCGGACAGUGUCUGGUGGGUAGUUUGACUGGGGCGGUCUCCUCCUAAAGAGUAACGGAGGAGCACGAAGGUUGGCUAAUCCUGGUCGGACAUCAGGAGGUUAGUGCAAUGGCAUAAGCCAGCUUGACUGCGAGCGUGACGGCGCGAGCAGGUGCGAAAGCAGGUCAUAGUGAUCCGGUGGUUCUGAAUGGAAGGGCCAUCGCUCAACGGAUAAAAGGUACUCCGGGGAUAACAGGCUGAUACCGCCCAAGAGUUCAUAUCGACGGCGGUGUUUGGCACCUCGAUGUCGGCUCAUCACAUCCUGGGGCUGAAGUAGGUCCCAAGGGUAUGGCUGUUCGCCAUUUAAAGUGGUACGCGAGCUGGGUUUAGAACGUCGUGAGACAGUUCGGUCCCUAUCUGCCGUGGGCGCUGGAGAACUGAGGGGGGCUGCUCCUAGUACGAGAGGACCGGAGUGGACGCAUCACUGGUGUUCGGGUUGUCAUGCCAAUGGCACUGCCCGGUAGCUAAAUGCGGAAGAGAUAAGUGCUGAAAGCAUCUAAGCACGAAACUUGCCCCGAGAUGAGUUCUCCCUGACCCUUUAAGGGUCCUGAAGGAACGUUGAAGACGACGACGUUGAUAGGCCGGGUGUGUAAGCGCAGCGAUGCGUUGAGCUAACCGGUACUAAUGAACCGUGAGGCUUAACCUU
train_set component_1 8b0x_a 8e49_I 2.05 2023-06-28 GGUUAAGCGACUAAGCGUACACGGUGGAUGCCCUGGCAGUCAGAGGCGAUGAAGGACGUGCUAAUCUGCGAUAAGCGUCGGUAAGGUGAUAUGAACCGUUAUAACCGGCGAUUUCCGAAUGGGGAAACCCAGUGUGUUUCGACACACUAUCAUUAACUGAAUCCAUAGGUUAAUGAGGCGAACCGGGGGAACUGAAACAUCUAAGUACCCCGAGGAAAAGAAAUCAACCGAGAUUCCCCCAGUAGCGGCGAGCGAACGGGGAGCAGCCCAGAGCCUGAAUCAGUGUGUGUGUUAGUGGAAGCGUCUGGAAAGGCGCGCGAUACAGGGUGACAGCCCCGUACACAAAAAUGCACAUGCUGUGAGCUCGAUGAGUAGGGCGGGACACGUGGUAUCCUGUCUGAAUAUGGGGGGACCAUCCUCCAAGGCUAAAUACUCCUGACUGACCGAUAGUGAACCAGUACCGUGAGGGAAAGGCGAAAAGAACCCCGGCGAGGGGAGUGAAAAAGAACCUGAAACCGUGUACGUACAAGCAGUGGGAGCACGCUUAGGCGUGUGACUGCGUACCUUUUGUAUAAUGGGUCAGCGACUUAUAUUCUGUAGCAAGGUUAACCGAAUAGGGGAGCCGAAGGGAAACCGAGUCUUAACUGGGCGUUAAGUUGCAGGGUAUAGACCCGAAACCCGGUGAUCUAGCCAUGGGCAGGUUGAAGGUUGGGUAACACUAACUGGAGGACCGAACCGACUAAUGUUGAAAAAUUAGCGGAUGACUUGUGGCUGGGGGUGAAAGGCCAAUCAAACCGGGAGAUAGCUGGUUCUCCCCGAAAGCUAUUUAGGUAGCGCCUCGUGAAUUCAUCUCCGGGGGUAGAGCACUGUUUCGGCAAGGGGGUCAUCCCGACUUACCAACCCGAUGCAAACUGCGAAUACCGGAGAAUGUUAUCACGGGAGACACACGGCGGGUGCUAACGUCCGUCGUGAAGAGGGAAACAACCCAGACCGCCAGCUAAGGUCCCAAAGUCAUGGUUAAGUGGGAAACGAUGUGGGAAGGCCCAGACAGCCAGGAUGUUGGCUUAGAAGCAGCCAUCAUUUAAAGAAAGCGUAAUAGCUCACUGGUCGAGUCGGCCUGCGCGGAAGAUGUAACGGGGCUAAACCAUGCACCGAAGCUGCGGCAGCGACGCUUAUGCGUUGUUGGGUAGGGGAGCGUUCUGUAAGCCUGCGAAGGUGUGCUGUGAGGCAUGCUGGAGGUAUCAGAAGUGCGAAUGCUGACAUAAGUAACGAUAAAGCGGGUGAAAAGCCCGCUCGCCGGAAGACCAAGGGUUCCUGUCCAACGUUAAUCGGGGCAGGGUGAGUCGACCCCUAAGGCGAGGCCGAAAGGCGUAGUCGAUGGGAAACAGGUUAAUAUUCCUGUACUUGGUGUUACUGCGAAGGGGGGACGGAGAAGGCUAUGUUGGCCGGGCGACGGUUGUCCCGGUUUAAGCGUGUAGGCUGGUUUUCCAGGCAAAUCCGGAAAAUCAAGGCUGAGGCGUGAUGACGAGGCACUACGGUGCUGAAGCAACAAAUGCCCUGCUUCCAGGAAAAGCCUCUAAGCAUCAGGUAACAUCAAAUCGUACCCCAAACCGACACAGGUGGUCAGGUAGAGAAUACCAAGGCGCUUGAGAGAACUCGGGUGAAGGAACUAGGCAAAAUGGUGCCGUAACUUCGGGAGAAGGCACGCUGAUAUGUAGGUGAGGUCCCUCGCGGAUGGAGCUGAAAUCAGUCGAAGAUACCAGCUGGCUGCAACUGUUUAUUAAAAACACAGCACUGUGCAAACACGAAAGUGGACGUAUACGGUGUGACGCCUGCCCGGUGCCGGAAGGUUAAUUGAUGGGGUUAGCGCAAGCGAAGCUCUUGAUCGAAGCCCCGGUAAACGGCGGCCGUAACUAUAACGGUCCUAAGGUAGCGAAAUUCCUUGUCGGGUAAGUUCCGACCUGCACGAAUGGCGUAAUGAUGGCCAGGCUGUCUCCACCCGAGACUCAGUGAAAUUGAACUCGCUGUGAAGAUGCAGUGUACCCGCGGCAAGACGGAAAGACCCCGUGAACCUUUACUAUAGCUUGACACUGAACAUUGAGCCUUGAUGUGUAGGAUAGGUGGGAGGCUUUGAAGUGUGGACGCCAGUCUGCAUGGAGCCGACCUUGAAAUACCACCCUUUAAUGUUUGAUGUUCUAACGUUGACCCGUAAUCCGGGUUGCGGACAGUGUCUGGUGGGUAGUUUGACUGGGGCGGUCUCCUCCUAAAGAGUAACGGAGGAGCACGAAGGUUGGCUAAUCCUGGUCGGACAUCAGGAGGUUAGUGCAAUGGCAUAAGCCAGCUUGACUGCGAGCGUGACGGCGCGAGCAGGUGCGAAAGCAGGUCAUAGUGAUCCGGUGGUUCUGAAUGGAAGGGCCAUCGCUCAACGGAUAAAAGGUACUCCGGGGAUAACAGGCUGAUACCGCCCAAGAGUUCAUAUCGACGGCGGUGUUUGGCACCUCGAUGUCGGCUCAUCACAUCCUGGGGCUGAAGUAGGUCCCAAGGGUAUGGCUGUUCGCCAUUUAAAGUGGUACGCGAGCUGGGUUUAGAACGUCGUGAGACAGUUCGGUCCCUAUCUGCCGUGGGCGCUGGAGAACUGAGGGGGGCUGCUCCUAGUACGAGAGGACCGGAGUGGACGCAUCACUGGUGUUCGGGUUGUCAUGCCAAUGGCACUGCCCGGUAGCUAAAUGCGGAAGAGAUAAGUGCUGAAAGCAUCUAAGCACGAAACUUGCCCCGAGAUGAGUUCUCCCUGACCCUUUAAGGGUCCUGAAGGAACGUUGAAGACGACGACGUUGAUAGGCCGGGUGUGUAAGCGCAGCGAUGCGUUGAGCUAACCGGUACUAAUGAACCGUGAGGCUUAACCUU
train_set component_1 8b0x_a 6gc6_A 4.3 2018-07-04 GGUUAAGCGACUAAGCGUACACGGUGGAUGCCCUGGCAGUCAGAGGCGAUGAAGGACGUGCUAAUCUGCGAUAAGCGUCGGUAAGGUGAUAUGAACCGUUAUAACCGGCGAUUUCCGAAUGGGGAAACCCAGUGUGUUUCGACACACUAUCAUUAACUGAAUCCAUAGGUUAAUGAGGCGAACCGGGGGAACUGAAACAUCUAAGUACCCCGAGGAAAAGAAAUCAACCGAGAUUCCCCCAGUAGCGGCGAGCGAACGGGGAGCAGCCCAGAGCCUGAAUCAGUGUGUGUGUUAGUGGAAGCGUCUGGAAAGGCGCGCGAUACAGGGUGACAGCCCCGUACACAAAAAUGCACAUGCUGUGAGCUCGAUGAGUAGGGCGGGACACGUGGUAUCCUGUCUGAAUAUGGGGGGACCAUCCUCCAAGGCUAAAUACUCCUGACUGACCGAUAGUGAACCAGUACCGUGAGGGAAAGGCGAAAAGAACCCCGGCGAGGGGAGUGAAAAAGAACCUGAAACCGUGUACGUACAAGCAGUGGGAGCACGCUUAGGCGUGUGACUGCGUACCUUUUGUAUAAUGGGUCAGCGACUUAUAUUCUGUAGCAAGGUUAACCGAAUAGGGGAGCCGAAGGGAAACCGAGUCUUAACUGGGCGUUAAGUUGCAGGGUAUAGACCCGAAACCCGGUGAUCUAGCCAUGGGCAGGUUGAAGGUUGGGUAACACUAACUGGAGGACCGAACCGACUAAUGUUGAAAAAUUAGCGGAUGACUUGUGGCUGGGGGUGAAAGGCCAAUCAAACCGGGAGAUAGCUGGUUCUCCCCGAAAGCUAUUUAGGUAGCGCCUCGUGAAUUCAUCUCCGGGGGUAGAGCACUGUUUCGGCAAGGGGGUCAUCCCGACUUACCAACCCGAUGCAAACUGCGAAUACCGGAGAAUGUUAUCACGGGAGACACACGGCGGGUGCUAACGUCCGUCGUGAAGAGGGAAACAACCCAGACCGCCAGCUAAGGUCCCAAAGUCAUGGUUAAGUGGGAAACGAUGUGGGAAGGCCCAGACAGCCAGGAUGUUGGCUUAGAAGCAGCCAUCAUUUAAAGAAAGCGUAAUAGCUCACUGGUCGAGUCGGCCUGCGCGGAAGAUGUAACGGGGCUAAACCAUGCACCGAAGCUGCGGCAGCGACGCUUAUGCGUUGUUGGGUAGGGGAGCGUUCUGUAAGCCUGCGAAGGUGUGCUGUGAGGCAUGCUGGAGGUAUCAGAAGUGCGAAUGCUGACAUAAGUAACGAUAAAGCGGGUGAAAAGCCCGCUCGCCGGAAGACCAAGGGUUCCUGUCCAACGUUAAUCGGGGCAGGGUGAGUCGACCCCUAAGGCGAGGCCGAAAGGCGUAGUCGAUGGGAAACAGGUUAAUAUUCCUGUACUUGGUGUUACUGCGAAGGGGGGACGGAGAAGGCUAUGUUGGCCGGGCGACGGUUGUCCCGGUUUAAGCGUGUAGGCUGGUUUUCCAGGCAAAUCCGGAAAAUCAAGGCUGAGGCGUGAUGACGAGGCACUACGGUGCUGAAGCAACAAAUGCCCUGCUUCCAGGAAAAGCCUCUAAGCAUCAGGUAACAUCAAAUCGUACCCCAAACCGACACAGGUGGUCAGGUAGAGAAUACCAAGGCGCUUGAGAGAACUCGGGUGAAGGAACUAGGCAAAAUGGUGCCGUAACUUCGGGAGAAGGCACGCUGAUAUGUAGGUGAGGUCCCUCGCGGAUGGAGCUGAAAUCAGUCGAAGAUACCAGCUGGCUGCAACUGUUUAUUAAAAACACAGCACUGUGCAAACACGAAAGUGGACGUAUACGGUGUGACGCCUGCCCGGUGCCGGAAGGUUAAUUGAUGGGGUUAGCGCAAGCGAAGCUCUUGAUCGAAGCCCCGGUAAACGGCGGCCGUAACUAUAACGGUCCUAAGGUAGCGAAAUUCCUUGUCGGGUAAGUUCCGACCUGCACGAAUGGCGUAAUGAUGGCCAGGCUGUCUCCACCCGAGACUCAGUGAAAUUGAACUCGCUGUGAAGAUGCAGUGUACCCGCGGCAAGACGGAAAGACCCCGUGAACCUUUACUAUAGCUUGACACUGAACAUUGAGCCUUGAUGUGUAGGAUAGGUGGGAGGCUUUGAAGUGUGGACGCCAGUCUGCAUGGAGCCGACCUUGAAAUACCACCCUUUAAUGUUUGAUGUUCUAACGUUGACCCGUAAUCCGGGUUGCGGACAGUGUCUGGUGGGUAGUUUGACUGGGGCGGUCUCCUCCUAAAGAGUAACGGAGGAGCACGAAGGUUGGCUAAUCCUGGUCGGACAUCAGGAGGUUAGUGCAAUGGCAUAAGCCAGCUUGACUGCGAGCGUGACGGCGCGAGCAGGUGCGAAAGCAGGUCAUAGUGAUCCGGUGGUUCUGAAUGGAAGGGCCAUCGCUCAACGGAUAAAAGGUACUCCGGGGAUAACAGGCUGAUACCGCCCAAGAGUUCAUAUCGACGGCGGUGUUUGGCACCUCGAUGUCGGCUCAUCACAUCCUGGGGCUGAAGUAGGUCCCAAGGGUAUGGCUGUUCGCCAUUUAAAGUGGUACGCGAGCUGGGUUUAGAACGUCGUGAGACAGUUCGGUCCCUAUCUGCCGUGGGCGCUGGAGAACUGAGGGGGGCUGCUCCUAGUACGAGAGGACCGGAGUGGACGCAUCACUGGUGUUCGGGUUGUCAUGCCAAUGGCACUGCCCGGUAGCUAAAUGCGGAAGAGAUAAGUGCUGAAAGCAUCUAAGCACGAAACUUGCCCCGAGAUGAGUUCUCCCUGACCCUUUAAGGGUCCUGAAGGAACGUUGAAGACGACGACGUUGAUAGGCCGGGUGUGUAAGCGCAGCGAUGCGUUGAGCUAACCGGUACUAAUGAACCGUGAGGCUUAACCUU
train_set component_1 8b0x_a 8g6x_a 2.31 2023-03-22 GGUUAAGCGACUAAGCGUACACGGUGGAUGCCCUGGCAGUCAGAGGCGAUGAAGGACGUGCUAAUCUGCGAUAAGCGUCGGUAAGGUGAUAUGAACCGUUAUAACCGGCGAUUUCCGAAUGGGGAAACCCAGUGUGUUUCGACACACUAUCAUUAACUGAAUCCAUAGGUUAAUGAGGCGAACCGGGGGAACUGAAACAUCUAAGUACCCCGAGGAAAAGAAAUCAACCGAGAUUCCCCCAGUAGCGGCGAGCGAACGGGGAGCAGCCCAGAGCCUGAAUCAGUGUGUGUGUUAGUGGAAGCGUCUGGAAAGGCGCGCGAUACAGGGUGACAGCCCCGUACACAAAAAUGCACAUGCUGUGAGCUCGAUGAGUAGGGCGGGACACGUGGUAUCCUGUCUGAAUAUGGGGGGACCAUCCUCCAAGGCUAAAUACUCCUGACUGACCGAUAGUGAACCAGUACCGUGAGGGAAAGGCGAAAAGAACCCCGGCGAGGGGAGUGAAAAAGAACCUGAAACCGUGUACGUACAAGCAGUGGGAGCACGCUUAGGCGUGUGACUGCGUACCUUUUGUAUAAUGGGUCAGCGACUUAUAUUCUGUAGCAAGGUUAACCGAAUAGGGGAGCCGAAGGGAAACCGAGUCUUAACUGGGCGUUAAGUUGCAGGGUAUAGACCCGAAACCCGGUGAUCUAGCCAUGGGCAGGUUGAAGGUUGGGUAACACUAACUGGAGGACCGAACCGACUAAUGUUGAAAAAUUAGCGGAUGACUUGUGGCUGGGGGUGAAAGGCCAAUCAAACCGGGAGAUAGCUGGUUCUCCCCGAAAGCUAUUUAGGUAGCGCCUCGUGAAUUCAUCUCCGGGGGUAGAGCACUGUUUCGGCAAGGGGGUCAUCCCGACUUACCAACCCGAUGCAAACUGCGAAUACCGGAGAAUGUUAUCACGGGAGACACACGGCGGGUGCUAACGUCCGUCGUGAAGAGGGAAACAACCCAGACCGCCAGCUAAGGUCCCAAAGUCAUGGUUAAGUGGGAAACGAUGUGGGAAGGCCCAGACAGCCAGGAUGUUGGCUUAGAAGCAGCCAUCAUUUAAAGAAAGCGUAAUAGCUCACUGGUCGAGUCGGCCUGCGCGGAAGAUGUAACGGGGCUAAACCAUGCACCGAAGCUGCGGCAGCGACGCUUAUGCGUUGUUGGGUAGGGGAGCGUUCUGUAAGCCUGCGAAGGUGUGCUGUGAGGCAUGCUGGAGGUAUCAGAAGUGCGAAUGCUGACAUAAGUAACGAUAAAGCGGGUGAAAAGCCCGCUCGCCGGAAGACCAAGGGUUCCUGUCCAACGUUAAUCGGGGCAGGGUGAGUCGACCCCUAAGGCGAGGCCGAAAGGCGUAGUCGAUGGGAAACAGGUUAAUAUUCCUGUACUUGGUGUUACUGCGAAGGGGGGACGGAGAAGGCUAUGUUGGCCGGGCGACGGUUGUCCCGGUUUAAGCGUGUAGGCUGGUUUUCCAGGCAAAUCCGGAAAAUCAAGGCUGAGGCGUGAUGACGAGGCACUACGGUGCUGAAGCAACAAAUGCCCUGCUUCCAGGAAAAGCCUCUAAGCAUCAGGUAACAUCAAAUCGUACCCCAAACCGACACAGGUGGUCAGGUAGAGAAUACCAAGGCGCUUGAGAGAACUCGGGUGAAGGAACUAGGCAAAAUGGUGCCGUAACUUCGGGAGAAGGCACGCUGAUAUGUAGGUGAGGUCCCUCGCGGAUGGAGCUGAAAUCAGUCGAAGAUACCAGCUGGCUGCAACUGUUUAUUAAAAACACAGCACUGUGCAAACACGAAAGUGGACGUAUACGGUGUGACGCCUGCCCGGUGCCGGAAGGUUAAUUGAUGGGGUUAGCGCAAGCGAAGCUCUUGAUCGAAGCCCCGGUAAACGGCGGCCGUAACUAUAACGGUCCUAAGGUAGCGAAAUUCCUUGUCGGGUAAGUUCCGACCUGCACGAAUGGCGUAAUGAUGGCCAGGCUGUCUCCACCCGAGACUCAGUGAAAUUGAACUCGCUGUGAAGAUGCAGUGUACCCGCGGCAAGACGGAAAGACCCCGUGAACCUUUACUAUAGCUUGACACUGAACAUUGAGCCUUGAUGUGUAGGAUAGGUGGGAGGCUUUGAAGUGUGGACGCCAGUCUGCAUGGAGCCGACCUUGAAAUACCACCCUUUAAUGUUUGAUGUUCUAACGUUGACCCGUAAUCCGGGUUGCGGACAGUGUCUGGUGGGUAGUUUGACUGGGGCGGUCUCCUCCUAAAGAGUAACGGAGGAGCACGAAGGUUGGCUAAUCCUGGUCGGACAUCAGGAGGUUAGUGCAAUGGCAUAAGCCAGCUUGACUGCGAGCGUGACGGCGCGAGCAGGUGCGAAAGCAGGUCAUAGUGAUCCGGUGGUUCUGAAUGGAAGGGCCAUCGCUCAACGGAUAAAAGGUACUCCGGGGAUAACAGGCUGAUACCGCCCAAGAGUUCAUAUCGACGGCGGUGUUUGGCACCUCGAUGUCGGCUCAUCACAUCCUGGGGCUGAAGUAGGUCCCAAGGGUAUGGCUGUUCGCCAUUUAAAGUGGUACGCGAGCUGGGUUUAGAACGUCGUGAGACAGUUCGGUCCCUAUCUGCCGUGGGCGCUGGAGAACUGAGGGGGGCUGCUCCUAGUACGAGAGGACCGGAGUGGACGCAUCACUGGUGUUCGGGUUGUCAUGCCAAUGGCACUGCCCGGUAGCUAAAUGCGGAAGAGAUAAGUGCUGAAAGCAUCUAAGCACGAAACUUGCCCCGAGAUGAGUUCUCCCUGACCCUUUAAGGGUCCUGAAGGAACGUUGAAGACGACGACGUUGAUAGGCCGGGUGUGUAAGCGCAGCGAUGCGUUGAGCUAACCGGUACUAAUGAACCGUGAGGCUUAACCUU
train_set component_1 8b0x_a 8e3o_I 1.99 2023-06-28 GGUUAAGCGACUAAGCGUACACGGUGGAUGCCCUGGCAGUCAGAGGCGAUGAAGGACGUGCUAAUCUGCGAUAAGCGUCGGUAAGGUGAUAUGAACCGUUAUAACCGGCGAUUUCCGAAUGGGGAAACCCAGUGUGUUUCGACACACUAUCAUUAACUGAAUCCAUAGGUUAAUGAGGCGAACCGGGGGAACUGAAACAUCUAAGUACCCCGAGGAAAAGAAAUCAACCGAGAUUCCCCCAGUAGCGGCGAGCGAACGGGGAGCAGCCCAGAGCCUGAAUCAGUGUGUGUGUUAGUGGAAGCGUCUGGAAAGGCGCGCGAUACAGGGUGACAGCCCCGUACACAAAAAUGCACAUGCUGUGAGCUCGAUGAGUAGGGCGGGACACGUGGUAUCCUGUCUGAAUAUGGGGGGACCAUCCUCCAAGGCUAAAUACUCCUGACUGACCGAUAGUGAACCAGUACCGUGAGGGAAAGGCGAAAAGAACCCCGGCGAGGGGAGUGAAAAAGAACCUGAAACCGUGUACGUACAAGCAGUGGGAGCACGCUUAGGCGUGUGACUGCGUACCUUUUGUAUAAUGGGUCAGCGACUUAUAUUCUGUAGCAAGGUUAACCGAAUAGGGGAGCCGAAGGGAAACCGAGUCUUAACUGGGCGUUAAGUUGCAGGGUAUAGACCCGAAACCCGGUGAUCUAGCCAUGGGCAGGUUGAAGGUUGGGUAACACUAACUGGAGGACCGAACCGACUAAUGUUGAAAAAUUAGCGGAUGACUUGUGGCUGGGGGUGAAAGGCCAAUCAAACCGGGAGAUAGCUGGUUCUCCCCGAAAGCUAUUUAGGUAGCGCCUCGUGAAUUCAUCUCCGGGGGUAGAGCACUGUUUCGGCAAGGGGGUCAUCCCGACUUACCAACCCGAUGCAAACUGCGAAUACCGGAGAAUGUUAUCACGGGAGACACACGGCGGGUGCUAACGUCCGUCGUGAAGAGGGAAACAACCCAGACCGCCAGCUAAGGUCCCAAAGUCAUGGUUAAGUGGGAAACGAUGUGGGAAGGCCCAGACAGCCAGGAUGUUGGCUUAGAAGCAGCCAUCAUUUAAAGAAAGCGUAAUAGCUCACUGGUCGAGUCGGCCUGCGCGGAAGAUGUAACGGGGCUAAACCAUGCACCGAAGCUGCGGCAGCGACGCUUAUGCGUUGUUGGGUAGGGGAGCGUUCUGUAAGCCUGCGAAGGUGUGCUGUGAGGCAUGCUGGAGGUAUCAGAAGUGCGAAUGCUGACAUAAGUAACGAUAAAGCGGGUGAAAAGCCCGCUCGCCGGAAGACCAAGGGUUCCUGUCCAACGUUAAUCGGGGCAGGGUGAGUCGACCCCUAAGGCGAGGCCGAAAGGCGUAGUCGAUGGGAAACAGGUUAAUAUUCCUGUACUUGGUGUUACUGCGAAGGGGGGACGGAGAAGGCUAUGUUGGCCGGGCGACGGUUGUCCCGGUUUAAGCGUGUAGGCUGGUUUUCCAGGCAAAUCCGGAAAAUCAAGGCUGAGGCGUGAUGACGAGGCACUACGGUGCUGAAGCAACAAAUGCCCUGCUUCCAGGAAAAGCCUCUAAGCAUCAGGUAACAUCAAAUCGUACCCCAAACCGACACAGGUGGUCAGGUAGAGAAUACCAAGGCGCUUGAGAGAACUCGGGUGAAGGAACUAGGCAAAAUGGUGCCGUAACUUCGGGAGAAGGCACGCUGAUAUGUAGGUGAGGUCCCUCGCGGAUGGAGCUGAAAUCAGUCGAAGAUACCAGCUGGCUGCAACUGUUUAUUAAAAACACAGCACUGUGCAAACACGAAAGUGGACGUAUACGGUGUGACGCCUGCCCGGUGCCGGAAGGUUAAUUGAUGGGGUUAGCGCAAGCGAAGCUCUUGAUCGAAGCCCCGGUAAACGGCGGCCGUAACUAUAACGGUCCUAAGGUAGCGAAAUUCCUUGUCGGGUAAGUUCCGACCUGCACGAAUGGCGUAAUGAUGGCCAGGCUGUCUCCACCCGAGACUCAGUGAAAUUGAACUCGCUGUGAAGAUGCAGUGUACCCGCGGCAAGACGGAAAGACCCCGUGAACCUUUACUAUAGCUUGACACUGAACAUUGAGCCUUGAUGUGUAGGAUAGGUGGGAGGCUUUGAAGUGUGGACGCCAGUCUGCAUGGAGCCGACCUUGAAAUACCACCCUUUAAUGUUUGAUGUUCUAACGUUGACCCGUAAUCCGGGUUGCGGACAGUGUCUGGUGGGUAGUUUGACUGGGGCGGUCUCCUCCUAAAGAGUAACGGAGGAGCACGAAGGUUGGCUAAUCCUGGUCGGACAUCAGGAGGUUAGUGCAAUGGCAUAAGCCAGCUUGACUGCGAGCGUGACGGCGCGAGCAGGUGCGAAAGCAGGUCAUAGUGAUCCGGUGGUUCUGAAUGGAAGGGCCAUCGCUCAACGGAUAAAAGGUACUCCGGGGAUAACAGGCUGAUACCGCCCAAGAGUUCAUAUCGACGGCGGUGUUUGGCACCUCGAUGUCGGCUCAUCACAUCCUGGGGCUGAAGUAGGUCCCAAGGGUAUGGCUGUUCGCCAUUUAAAGUGGUACGCGAGCUGGGUUUAGAACGUCGUGAGACAGUUCGGUCCCUAUCUGCCGUGGGCGCUGGAGAACUGAGGGGGGCUGCUCCUAGUACGAGAGGACCGGAGUGGACGCAUCACUGGUGUUCGGGUUGUCAUGCCAAUGGCACUGCCCGGUAGCUAAAUGCGGAAGAGAUAAGUGCUGAAAGCAUCUAAGCACGAAACUUGCCCCGAGAUGAGUUCUCCCUGACCCUUUAAGGGUCCUGAAGGAACGUUGAAGACGACGACGUUGAUAGGCCGGGUGUGUAAGCGCAGCGAUGCGUUGAGCUAACCGGUACUAAUGAACCGUGAGGCUUAACCUU
train_set component_1 8b0x_a 6pcr_I 2.5 2020-06-17 GGUUAAGCGACUAAGCGUACACGGUGGAUGCCCUGGCAGUCAGAGGCGAUGAAGGACGUGCUAAUCUGCGAUAAGCGUCGGUAAGGUGAUAUGAACCGUUAUAACCGGCGAUUUCCGAAUGGGGAAACCCAGUGUGUUUCGACACACUAUCAUUAACUGAAUCCAUAGGUUAAUGAGGCGAACCGGGGGAACUGAAACAUCUAAGUACCCCGAGGAAAAGAAAUCAACCGAGAUUCCCCCAGUAGCGGCGAGCGAACGGGGAGCAGCCCAGAGCCUGAAUCAGUGUGUGUGUUAGUGGAAGCGUCUGGAAAGGCGCGCGAUACAGGGUGACAGCCCCGUACACAAAAAUGCACAUGCUGUGAGCUCGAUGAGUAGGGCGGGACACGUGGUAUCCUGUCUGAAUAUGGGGGGACCAUCCUCCAAGGCUAAAUACUCCUGACUGACCGAUAGUGAACCAGUACCGUGAGGGAAAGGCGAAAAGAACCCCGGCGAGGGGAGUGAAAAAGAACCUGAAACCGUGUACGUACAAGCAGUGGGAGCACGCUUAGGCGUGUGACUGCGUACCUUUUGUAUAAUGGGUCAGCGACUUAUAUUCUGUAGCAAGGUUAACCGAAUAGGGGAGCCGAAGGGAAACCGAGUCUUAACUGGGCGUUAAGUUGCAGGGUAUAGACCCGAAACCCGGUGAUCUAGCCAUGGGCAGGUUGAAGGUUGGGUAACACUAACUGGAGGACCGAACCGACUAAUGUUGAAAAAUUAGCGGAUGACUUGUGGCUGGGGGUGAAAGGCCAAUCAAACCGGGAGAUAGCUGGUUCUCCCCGAAAGCUAUUUAGGUAGCGCCUCGUGAAUUCAUCUCCGGGGGUAGAGCACUGUUUCGGCAAGGGGGUCAUCCCGACUUACCAACCCGAUGCAAACUGCGAAUACCGGAGAAUGUUAUCACGGGAGACACACGGCGGGUGCUAACGUCCGUCGUGAAGAGGGAAACAACCCAGACCGCCAGCUAAGGUCCCAAAGUCAUGGUUAAGUGGGAAACGAUGUGGGAAGGCCCAGACAGCCAGGAUGUUGGCUUAGAAGCAGCCAUCAUUUAAAGAAAGCGUAAUAGCUCACUGGUCGAGUCGGCCUGCGCGGAAGAUGUAACGGGGCUAAACCAUGCACCGAAGCUGCGGCAGCGACGCUUAUGCGUUGUUGGGUAGGGGAGCGUUCUGUAAGCCUGCGAAGGUGUGCUGUGAGGCAUGCUGGAGGUAUCAGAAGUGCGAAUGCUGACAUAAGUAACGAUAAAGCGGGUGAAAAGCCCGCUCGCCGGAAGACCAAGGGUUCCUGUCCAACGUUAAUCGGGGCAGGGUGAGUCGACCCCUAAGGCGAGGCCGAAAGGCGUAGUCGAUGGGAAACAGGUUAAUAUUCCUGUACUUGGUGUUACUGCGAAGGGGGGACGGAGAAGGCUAUGUUGGCCGGGCGACGGUUGUCCCGGUUUAAGCGUGUAGGCUGGUUUUCCAGGCAAAUCCGGAAAAUCAAGGCUGAGGCGUGAUGACGAGGCACUACGGUGCUGAAGCAACAAAUGCCCUGCUUCCAGGAAAAGCCUCUAAGCAUCAGGUAACAUCAAAUCGUACCCCAAACCGACACAGGUGGUCAGGUAGAGAAUACCAAGGCGCUUGAGAGAACUCGGGUGAAGGAACUAGGCAAAAUGGUGCCGUAACUUCGGGAGAAGGCACGCUGAUAUGUAGGUGAGGUCCCUCGCGGAUGGAGCUGAAAUCAGUCGAAGAUACCAGCUGGCUGCAACUGUUUAUUAAAAACACAGCACUGUGCAAACACGAAAGUGGACGUAUACGGUGUGACGCCUGCCCGGUGCCGGAAGGUUAAUUGAUGGGGUUAGCGCAAGCGAAGCUCUUGAUCGAAGCCCCGGUAAACGGCGGCCGUAACUAUAACGGUCCUAAGGUAGCGAAAUUCCUUGUCGGGUAAGUUCCGACCUGCACGAAUGGCGUAAUGAUGGCCAGGCUGUCUCCACCCGAGACUCAGUGAAAUUGAACUCGCUGUGAAGAUGCAGUGUACCCGCGGCAAGACGGAAAGACCCCGUGAACCUUUACUAUAGCUUGACACUGAACAUUGAGCCUUGAUGUGUAGGAUAGGUGGGAGGCUUUGAAGUGUGGACGCCAGUCUGCAUGGAGCCGACCUUGAAAUACCACCCUUUAAUGUUUGAUGUUCUAACGUUGACCCGUAAUCCGGGUUGCGGACAGUGUCUGGUGGGUAGUUUGACUGGGGCGGUCUCCUCCUAAAGAGUAACGGAGGAGCACGAAGGUUGGCUAAUCCUGGUCGGACAUCAGGAGGUUAGUGCAAUGGCAUAAGCCAGCUUGACUGCGAGCGUGACGGCGCGAGCAGGUGCGAAAGCAGGUCAUAGUGAUCCGGUGGUUCUGAAUGGAAGGGCCAUCGCUCAACGGAUAAAAGGUACUCCGGGGAUAACAGGCUGAUACCGCCCAAGAGUUCAUAUCGACGGCGGUGUUUGGCACCUCGAUGUCGGCUCAUCACAUCCUGGGGCUGAAGUAGGUCCCAAGGGUAUGGCUGUUCGCCAUUUAAAGUGGUACGCGAGCUGGGUUUAGAACGUCGUGAGACAGUUCGGUCCCUAUCUGCCGUGGGCGCUGGAGAACUGAGGGGGGCUGCUCCUAGUACGAGAGGACCGGAGUGGACGCAUCACUGGUGUUCGGGUUGUCAUGCCAAUGGCACUGCCCGGUAGCUAAAUGCGGAAGAGAUAAGUGCUGAAAGCAUCUAAGCACGAAACUUGCCCCGAGAUGAGUUCUCCCUGACCCUUUAAGGGUCCUGAAGGAACGUUGAAGACGACGACGUUGAUAGGCCGGGUGUGUAAGCGCAGCGAUGCGUUGAGCUAACCGGUACUAAUGAACCGUGAGGCUUAACCUU
train_set component_1 8b0x_a 6gc7_A 4.3 2018-06-20 GGUUAAGCGACUAAGCGUACACGGUGGAUGCCCUGGCAGUCAGAGGCGAUGAAGGACGUGCUAAUCUGCGAUAAGCGUCGGUAAGGUGAUAUGAACCGUUAUAACCGGCGAUUUCCGAAUGGGGAAACCCAGUGUGUUUCGACACACUAUCAUUAACUGAAUCCAUAGGUUAAUGAGGCGAACCGGGGGAACUGAAACAUCUAAGUACCCCGAGGAAAAGAAAUCAACCGAGAUUCCCCCAGUAGCGGCGAGCGAACGGGGAGCAGCCCAGAGCCUGAAUCAGUGUGUGUGUUAGUGGAAGCGUCUGGAAAGGCGCGCGAUACAGGGUGACAGCCCCGUACACAAAAAUGCACAUGCUGUGAGCUCGAUGAGUAGGGCGGGACACGUGGUAUCCUGUCUGAAUAUGGGGGGACCAUCCUCCAAGGCUAAAUACUCCUGACUGACCGAUAGUGAACCAGUACCGUGAGGGAAAGGCGAAAAGAACCCCGGCGAGGGGAGUGAAAAAGAACCUGAAACCGUGUACGUACAAGCAGUGGGAGCACGCUUAGGCGUGUGACUGCGUACCUUUUGUAUAAUGGGUCAGCGACUUAUAUUCUGUAGCAAGGUUAACCGAAUAGGGGAGCCGAAGGGAAACCGAGUCUUAACUGGGCGUUAAGUUGCAGGGUAUAGACCCGAAACCCGGUGAUCUAGCCAUGGGCAGGUUGAAGGUUGGGUAACACUAACUGGAGGACCGAACCGACUAAUGUUGAAAAAUUAGCGGAUGACUUGUGGCUGGGGGUGAAAGGCCAAUCAAACCGGGAGAUAGCUGGUUCUCCCCGAAAGCUAUUUAGGUAGCGCCUCGUGAAUUCAUCUCCGGGGGUAGAGCACUGUUUCGGCAAGGGGGUCAUCCCGACUUACCAACCCGAUGCAAACUGCGAAUACCGGAGAAUGUUAUCACGGGAGACACACGGCGGGUGCUAACGUCCGUCGUGAAGAGGGAAACAACCCAGACCGCCAGCUAAGGUCCCAAAGUCAUGGUUAAGUGGGAAACGAUGUGGGAAGGCCCAGACAGCCAGGAUGUUGGCUUAGAAGCAGCCAUCAUUUAAAGAAAGCGUAAUAGCUCACUGGUCGAGUCGGCCUGCGCGGAAGAUGUAACGGGGCUAAACCAUGCACCGAAGCUGCGGCAGCGACGCUUAUGCGUUGUUGGGUAGGGGAGCGUUCUGUAAGCCUGCGAAGGUGUGCUGUGAGGCAUGCUGGAGGUAUCAGAAGUGCGAAUGCUGACAUAAGUAACGAUAAAGCGGGUGAAAAGCCCGCUCGCCGGAAGACCAAGGGUUCCUGUCCAACGUUAAUCGGGGCAGGGUGAGUCGACCCCUAAGGCGAGGCCGAAAGGCGUAGUCGAUGGGAAACAGGUUAAUAUUCCUGUACUUGGUGUUACUGCGAAGGGGGGACGGAGAAGGCUAUGUUGGCCGGGCGACGGUUGUCCCGGUUUAAGCGUGUAGGCUGGUUUUCCAGGCAAAUCCGGAAAAUCAAGGCUGAGGCGUGAUGACGAGGCACUACGGUGCUGAAGCAACAAAUGCCCUGCUUCCAGGAAAAGCCUCUAAGCAUCAGGUAACAUCAAAUCGUACCCCAAACCGACACAGGUGGUCAGGUAGAGAAUACCAAGGCGCUUGAGAGAACUCGGGUGAAGGAACUAGGCAAAAUGGUGCCGUAACUUCGGGAGAAGGCACGCUGAUAUGUAGGUGAGGUCCCUCGCGGAUGGAGCUGAAAUCAGUCGAAGAUACCAGCUGGCUGCAACUGUUUAUUAAAAACACAGCACUGUGCAAACACGAAAGUGGACGUAUACGGUGUGACGCCUGCCCGGUGCCGGAAGGUUAAUUGAUGGGGUUAGCGCAAGCGAAGCUCUUGAUCGAAGCCCCGGUAAACGGCGGCCGUAACUAUAACGGUCCUAAGGUAGCGAAAUUCCUUGUCGGGUAAGUUCCGACCUGCACGAAUGGCGUAAUGAUGGCCAGGCUGUCUCCACCCGAGACUCAGUGAAAUUGAACUCGCUGUGAAGAUGCAGUGUACCCGCGGCAAGACGGAAAGACCCCGUGAACCUUUACUAUAGCUUGACACUGAACAUUGAGCCUUGAUGUGUAGGAUAGGUGGGAGGCUUUGAAGUGUGGACGCCAGUCUGCAUGGAGCCGACCUUGAAAUACCACCCUUUAAUGUUUGAUGUUCUAACGUUGACCCGUAAUCCGGGUUGCGGACAGUGUCUGGUGGGUAGUUUGACUGGGGCGGUCUCCUCCUAAAGAGUAACGGAGGAGCACGAAGGUUGGCUAAUCCUGGUCGGACAUCAGGAGGUUAGUGCAAUGGCAUAAGCCAGCUUGACUGCGAGCGUGACGGCGCGAGCAGGUGCGAAAGCAGGUCAUAGUGAUCCGGUGGUUCUGAAUGGAAGGGCCAUCGCUCAACGGAUAAAAGGUACUCCGGGGAUAACAGGCUGAUACCGCCCAAGAGUUCAUAUCGACGGCGGUGUUUGGCACCUCGAUGUCGGCUCAUCACAUCCUGGGGCUGAAGUAGGUCCCAAGGGUAUGGCUGUUCGCCAUUUAAAGUGGUACGCGAGCUGGGUUUAGAACGUCGUGAGACAGUUCGGUCCCUAUCUGCCGUGGGCGCUGGAGAACUGAGGGGGGCUGCUCCUAGUACGAGAGGACCGGAGUGGACGCAUCACUGGUGUUCGGGUUGUCAUGCCAAUGGCACUGCCCGGUAGCUAAAUGCGGAAGAGAUAAGUGCUGAAAGCAUCUAAGCACGAAACUUGCCCCGAGAUGAGUUCUCCCUGACCCUUUAAGGGUCCUGAAGGAACGUUGAAGACGACGACGUUGAUAGGCCGGGUGUGUAAGCGCAGCGAUGCGUUGAGCUAACCGGUACUAAUGAACCGUGAGGCUUAACCUU
train_set component_1 8b0x_a 8e44_I 2.53 2023-06-28 GGUUAAGCGACUAAGCGUACACGGUGGAUGCCCUGGCAGUCAGAGGCGAUGAAGGACGUGCUAAUCUGCGAUAAGCGUCGGUAAGGUGAUAUGAACCGUUAUAACCGGCGAUUUCCGAAUGGGGAAACCCAGUGUGUUUCGACACACUAUCAUUAACUGAAUCCAUAGGUUAAUGAGGCGAACCGGGGGAACUGAAACAUCUAAGUACCCCGAGGAAAAGAAAUCAACCGAGAUUCCCCCAGUAGCGGCGAGCGAACGGGGAGCAGCCCAGAGCCUGAAUCAGUGUGUGUGUUAGUGGAAGCGUCUGGAAAGGCGCGCGAUACAGGGUGACAGCCCCGUACACAAAAAUGCACAUGCUGUGAGCUCGAUGAGUAGGGCGGGACACGUGGUAUCCUGUCUGAAUAUGGGGGGACCAUCCUCCAAGGCUAAAUACUCCUGACUGACCGAUAGUGAACCAGUACCGUGAGGGAAAGGCGAAAAGAACCCCGGCGAGGGGAGUGAAAAAGAACCUGAAACCGUGUACGUACAAGCAGUGGGAGCACGCUUAGGCGUGUGACUGCGUACCUUUUGUAUAAUGGGUCAGCGACUUAUAUUCUGUAGCAAGGUUAACCGAAUAGGGGAGCCGAAGGGAAACCGAGUCUUAACUGGGCGUUAAGUUGCAGGGUAUAGACCCGAAACCCGGUGAUCUAGCCAUGGGCAGGUUGAAGGUUGGGUAACACUAACUGGAGGACCGAACCGACUAAUGUUGAAAAAUUAGCGGAUGACUUGUGGCUGGGGGUGAAAGGCCAAUCAAACCGGGAGAUAGCUGGUUCUCCCCGAAAGCUAUUUAGGUAGCGCCUCGUGAAUUCAUCUCCGGGGGUAGAGCACUGUUUCGGCAAGGGGGUCAUCCCGACUUACCAACCCGAUGCAAACUGCGAAUACCGGAGAAUGUUAUCACGGGAGACACACGGCGGGUGCUAACGUCCGUCGUGAAGAGGGAAACAACCCAGACCGCCAGCUAAGGUCCCAAAGUCAUGGUUAAGUGGGAAACGAUGUGGGAAGGCCCAGACAGCCAGGAUGUUGGCUUAGAAGCAGCCAUCAUUUAAAGAAAGCGUAAUAGCUCACUGGUCGAGUCGGCCUGCGCGGAAGAUGUAACGGGGCUAAACCAUGCACCGAAGCUGCGGCAGCGACGCUUAUGCGUUGUUGGGUAGGGGAGCGUUCUGUAAGCCUGCGAAGGUGUGCUGUGAGGCAUGCUGGAGGUAUCAGAAGUGCGAAUGCUGACAUAAGUAACGAUAAAGCGGGUGAAAAGCCCGCUCGCCGGAAGACCAAGGGUUCCUGUCCAACGUUAAUCGGGGCAGGGUGAGUCGACCCCUAAGGCGAGGCCGAAAGGCGUAGUCGAUGGGAAACAGGUUAAUAUUCCUGUACUUGGUGUUACUGCGAAGGGGGGACGGAGAAGGCUAUGUUGGCCGGGCGACGGUUGUCCCGGUUUAAGCGUGUAGGCUGGUUUUCCAGGCAAAUCCGGAAAAUCAAGGCUGAGGCGUGAUGACGAGGCACUACGGUGCUGAAGCAACAAAUGCCCUGCUUCCAGGAAAAGCCUCUAAGCAUCAGGUAACAUCAAAUCGUACCCCAAACCGACACAGGUGGUCAGGUAGAGAAUACCAAGGCGCUUGAGAGAACUCGGGUGAAGGAACUAGGCAAAAUGGUGCCGUAACUUCGGGAGAAGGCACGCUGAUAUGUAGGUGAGGUCCCUCGCGGAUGGAGCUGAAAUCAGUCGAAGAUACCAGCUGGCUGCAACUGUUUAUUAAAAACACAGCACUGUGCAAACACGAAAGUGGACGUAUACGGUGUGACGCCUGCCCGGUGCCGGAAGGUUAAUUGAUGGGGUUAGCGCAAGCGAAGCUCUUGAUCGAAGCCCCGGUAAACGGCGGCCGUAACUAUAACGGUCCUAAGGUAGCGAAAUUCCUUGUCGGGUAAGUUCCGACCUGCACGAAUGGCGUAAUGAUGGCCAGGCUGUCUCCACCCGAGACUCAGUGAAAUUGAACUCGCUGUGAAGAUGCAGUGUACCCGCGGCAAGACGGAAAGACCCCGUGAACCUUUACUAUAGCUUGACACUGAACAUUGAGCCUUGAUGUGUAGGAUAGGUGGGAGGCUUUGAAGUGUGGACGCCAGUCUGCAUGGAGCCGACCUUGAAAUACCACCCUUUAAUGUUUGAUGUUCUAACGUUGACCCGUAAUCCGGGUUGCGGACAGUGUCUGGUGGGUAGUUUGACUGGGGCGGUCUCCUCCUAAAGAGUAACGGAGGAGCACGAAGGUUGGCUAAUCCUGGUCGGACAUCAGGAGGUUAGUGCAAUGGCAUAAGCCAGCUUGACUGCGAGCGUGACGGCGCGAGCAGGUGCGAAAGCAGGUCAUAGUGAUCCGGUGGUUCUGAAUGGAAGGGCCAUCGCUCAACGGAUAAAAGGUACUCCGGGGAUAACAGGCUGAUACCGCCCAAGAGUUCAUAUCGACGGCGGUGUUUGGCACCUCGAUGUCGGCUCAUCACAUCCUGGGGCUGAAGUAGGUCCCAAGGGUAUGGCUGUUCGCCAUUUAAAGUGGUACGCGAGCUGGGUUUAGAACGUCGUGAGACAGUUCGGUCCCUAUCUGCCGUGGGCGCUGGAGAACUGAGGGGGGCUGCUCCUAGUACGAGAGGACCGGAGUGGACGCAUCACUGGUGUUCGGGUUGUCAUGCCAAUGGCACUGCCCGGUAGCUAAAUGCGGAAGAGAUAAGUGCUGAAAGCAUCUAAGCACGAAACUUGCCCCGAGAUGAGUUCUCCCUGACCCUUUAAGGGUCCUGAAGGAACGUUGAAGACGACGACGUUGAUAGGCCGGGUGUGUAAGCGCAGCGAUGCGUUGAGCUAACCGGUACUAAUGAACCGUGAGGCUUAACCUU
train_set component_1 8b0x_a 4v56_DB 3.93 2014-07-09 GGUUAAGCGACUAAGCGUACACGGUGGAUGCCCUGGCAGUCAGAGGCGAUGAAGGACGUGCUAAUCUGCGAUAAGCGUCGGUAAGGUGAUAUGAACCGUUAUAACCGGCGAUUUCCGAAUGGGGAAACCCAGUGUGUUUCGACACACUAUCAUUAACUGAAUCCAUAGGUUAAUGAGGCGAACCGGGGGAACUGAAACAUCUAAGUACCCCGAGGAAAAGAAAUCAACCGAGAUUCCCCCAGUAGCGGCGAGCGAACGGGGAGCAGCCCAGAGCCUGAAUCAGUGUGUGUGUUAGUGGAAGCGUCUGGAAAGGCGCGCGAUACAGGGUGACAGCCCCGUACACAAAAAUGCACAUGCUGUGAGCUCGAUGAGUAGGGCGGGACACGUGGUAUCCUGUCUGAAUAUGGGGGGACCAUCCUCCAAGGCUAAAUACUCCUGACUGACCGAUAGUGAACCAGUACCGUGAGGGAAAGGCGAAAAGAACCCCGGCGAGGGGAGUGAAAAAGAACCUGAAACCGUGUACGUACAAGCAGUGGGAGCACGCUUAGGCGUGUGACUGCGUACCUUUUGUAUAAUGGGUCAGCGACUUAUAUUCUGUAGCAAGGUUAACCGAAUAGGGGAGCCGAAGGGAAACCGAGUCUUAACUGGGCGUUAAGUUGCAGGGUAUAGACCCGAAACCCGGUGAUCUAGCCAUGGGCAGGUUGAAGGUUGGGUAACACUAACUGGAGGACCGAACCGACUAAUGUUGAAAAAUUAGCGGAUGACUUGUGGCUGGGGGUGAAAGGCCAAUCAAACCGGGAGAUAGCUGGUUCUCCCCGAAAGCUAUUUAGGUAGCGCCUCGUGAAUUCAUCUCCGGGGGUAGAGCACUGUUUCGGCAAGGGGGUCAUCCCGACUUACCAACCCGAUGCAAACUGCGAAUACCGGAGAAUGUUAUCACGGGAGACACACGGCGGGUGCUAACGUCCGUCGUGAAGAGGGAAACAACCCAGACCGCCAGCUAAGGUCCCAAAGUCAUGGUUAAGUGGGAAACGAUGUGGGAAGGCCCAGACAGCCAGGAUGUUGGCUUAGAAGCAGCCAUCAUUUAAAGAAAGCGUAAUAGCUCACUGGUCGAGUCGGCCUGCGCGGAAGAUGUAACGGGGCUAAACCAUGCACCGAAGCUGCGGCAGCGACGCUUAUGCGUUGUUGGGUAGGGGAGCGUUCUGUAAGCCUGCGAAGGUGUGCUGUGAGGCAUGCUGGAGGUAUCAGAAGUGCGAAUGCUGACAUAAGUAACGAUAAAGCGGGUGAAAAGCCCGCUCGCCGGAAGACCAAGGGUUCCUGUCCAACGUUAAUCGGGGCAGGGUGAGUCGACCCCUAAGGCGAGGCCGAAAGGCGUAGUCGAUGGGAAACAGGUUAAUAUUCCUGUACUUGGUGUUACUGCGAAGGGGGGACGGAGAAGGCUAUGUUGGCCGGGCGACGGUUGUCCCGGUUUAAGCGUGUAGGCUGGUUUUCCAGGCAAAUCCGGAAAAUCAAGGCUGAGGCGUGAUGACGAGGCACUACGGUGCUGAAGCAACAAAUGCCCUGCUUCCAGGAAAAGCCUCUAAGCAUCAGGUAACAUCAAAUCGUACCCCAAACCGACACAGGUGGUCAGGUAGAGAAUACCAAGGCGCUUGAGAGAACUCGGGUGAAGGAACUAGGCAAAAUGGUGCCGUAACUUCGGGAGAAGGCACGCUGAUAUGUAGGUGAGGUCCCUCGCGGAUGGAGCUGAAAUCAGUCGAAGAUACCAGCUGGCUGCAACUGUUUAUUAAAAACACAGCACUGUGCAAACACGAAAGUGGACGUAUACGGUGUGACGCCUGCCCGGUGCCGGAAGGUUAAUUGAUGGGGUUAGCGCAAGCGAAGCUCUUGAUCGAAGCCCCGGUAAACGGCGGCCGUAACUAUAACGGUCCUAAGGUAGCGAAAUUCCUUGUCGGGUAAGUUCCGACCUGCACGAAUGGCGUAAUGAUGGCCAGGCUGUCUCCACCCGAGACUCAGUGAAAUUGAACUCGCUGUGAAGAUGCAGUGUACCCGCGGCAAGACGGAAAGACCCCGUGAACCUUUACUAUAGCUUGACACUGAACAUUGAGCCUUGAUGUGUAGGAUAGGUGGGAGGCUUUGAAGUGUGGACGCCAGUCUGCAUGGAGCCGACCUUGAAAUACCACCCUUUAAUGUUUGAUGUUCUAACGUUGACCCGUAAUCCGGGUUGCGGACAGUGUCUGGUGGGUAGUUUGACUGGGGCGGUCUCCUCCUAAAGAGUAACGGAGGAGCACGAAGGUUGGCUAAUCCUGGUCGGACAUCAGGAGGUUAGUGCAAUGGCAUAAGCCAGCUUGACUGCGAGCGUGACGGCGCGAGCAGGUGCGAAAGCAGGUCAUAGUGAUCCGGUGGUUCUGAAUGGAAGGGCCAUCGCUCAACGGAUAAAAGGUACUCCGGGGAUAACAGGCUGAUACCGCCCAAGAGUUCAUAUCGACGGCGGUGUUUGGCACCUCGAUGUCGGCUCAUCACAUCCUGGGGCUGAAGUAGGUCCCAAGGGUAUGGCUGUUCGCCAUUUAAAGUGGUACGCGAGCUGGGUUUAGAACGUCGUGAGACAGUUCGGUCCCUAUCUGCCGUGGGCGCUGGAGAACUGAGGGGGGCUGCUCCUAGUACGAGAGGACCGGAGUGGACGCAUCACUGGUGUUCGGGUUGUCAUGCCAAUGGCACUGCCCGGUAGCUAAAUGCGGAAGAGAUAAGUGCUGAAAGCAUCUAAGCACGAAACUUGCCCCGAGAUGAGUUCUCCCUGACCCUUUAAGGGUCCUGAAGGAACGUUGAAGACGACGACGUUGAUAGGCCGGGUGUGUAAGCGCAGCGAUGCGUUGAGCUAACCGGUACUAAUGAACCGUGAGGCUUAACCUU
train_set component_1 8b0x_a 4v56_BB 3.93 2014-07-09 GGUUAAGCGACUAAGCGUACACGGUGGAUGCCCUGGCAGUCAGAGGCGAUGAAGGACGUGCUAAUCUGCGAUAAGCGUCGGUAAGGUGAUAUGAACCGUUAUAACCGGCGAUUUCCGAAUGGGGAAACCCAGUGUGUUUCGACACACUAUCAUUAACUGAAUCCAUAGGUUAAUGAGGCGAACCGGGGGAACUGAAACAUCUAAGUACCCCGAGGAAAAGAAAUCAACCGAGAUUCCCCCAGUAGCGGCGAGCGAACGGGGAGCAGCCCAGAGCCUGAAUCAGUGUGUGUGUUAGUGGAAGCGUCUGGAAAGGCGCGCGAUACAGGGUGACAGCCCCGUACACAAAAAUGCACAUGCUGUGAGCUCGAUGAGUAGGGCGGGACACGUGGUAUCCUGUCUGAAUAUGGGGGGACCAUCCUCCAAGGCUAAAUACUCCUGACUGACCGAUAGUGAACCAGUACCGUGAGGGAAAGGCGAAAAGAACCCCGGCGAGGGGAGUGAAAAAGAACCUGAAACCGUGUACGUACAAGCAGUGGGAGCACGCUUAGGCGUGUGACUGCGUACCUUUUGUAUAAUGGGUCAGCGACUUAUAUUCUGUAGCAAGGUUAACCGAAUAGGGGAGCCGAAGGGAAACCGAGUCUUAACUGGGCGUUAAGUUGCAGGGUAUAGACCCGAAACCCGGUGAUCUAGCCAUGGGCAGGUUGAAGGUUGGGUAACACUAACUGGAGGACCGAACCGACUAAUGUUGAAAAAUUAGCGGAUGACUUGUGGCUGGGGGUGAAAGGCCAAUCAAACCGGGAGAUAGCUGGUUCUCCCCGAAAGCUAUUUAGGUAGCGCCUCGUGAAUUCAUCUCCGGGGGUAGAGCACUGUUUCGGCAAGGGGGUCAUCCCGACUUACCAACCCGAUGCAAACUGCGAAUACCGGAGAAUGUUAUCACGGGAGACACACGGCGGGUGCUAACGUCCGUCGUGAAGAGGGAAACAACCCAGACCGCCAGCUAAGGUCCCAAAGUCAUGGUUAAGUGGGAAACGAUGUGGGAAGGCCCAGACAGCCAGGAUGUUGGCUUAGAAGCAGCCAUCAUUUAAAGAAAGCGUAAUAGCUCACUGGUCGAGUCGGCCUGCGCGGAAGAUGUAACGGGGCUAAACCAUGCACCGAAGCUGCGGCAGCGACGCUUAUGCGUUGUUGGGUAGGGGAGCGUUCUGUAAGCCUGCGAAGGUGUGCUGUGAGGCAUGCUGGAGGUAUCAGAAGUGCGAAUGCUGACAUAAGUAACGAUAAAGCGGGUGAAAAGCCCGCUCGCCGGAAGACCAAGGGUUCCUGUCCAACGUUAAUCGGGGCAGGGUGAGUCGACCCCUAAGGCGAGGCCGAAAGGCGUAGUCGAUGGGAAACAGGUUAAUAUUCCUGUACUUGGUGUUACUGCGAAGGGGGGACGGAGAAGGCUAUGUUGGCCGGGCGACGGUUGUCCCGGUUUAAGCGUGUAGGCUGGUUUUCCAGGCAAAUCCGGAAAAUCAAGGCUGAGGCGUGAUGACGAGGCACUACGGUGCUGAAGCAACAAAUGCCCUGCUUCCAGGAAAAGCCUCUAAGCAUCAGGUAACAUCAAAUCGUACCCCAAACCGACACAGGUGGUCAGGUAGAGAAUACCAAGGCGCUUGAGAGAACUCGGGUGAAGGAACUAGGCAAAAUGGUGCCGUAACUUCGGGAGAAGGCACGCUGAUAUGUAGGUGAGGUCCCUCGCGGAUGGAGCUGAAAUCAGUCGAAGAUACCAGCUGGCUGCAACUGUUUAUUAAAAACACAGCACUGUGCAAACACGAAAGUGGACGUAUACGGUGUGACGCCUGCCCGGUGCCGGAAGGUUAAUUGAUGGGGUUAGCGCAAGCGAAGCUCUUGAUCGAAGCCCCGGUAAACGGCGGCCGUAACUAUAACGGUCCUAAGGUAGCGAAAUUCCUUGUCGGGUAAGUUCCGACCUGCACGAAUGGCGUAAUGAUGGCCAGGCUGUCUCCACCCGAGACUCAGUGAAAUUGAACUCGCUGUGAAGAUGCAGUGUACCCGCGGCAAGACGGAAAGACCCCGUGAACCUUUACUAUAGCUUGACACUGAACAUUGAGCCUUGAUGUGUAGGAUAGGUGGGAGGCUUUGAAGUGUGGACGCCAGUCUGCAUGGAGCCGACCUUGAAAUACCACCCUUUAAUGUUUGAUGUUCUAACGUUGACCCGUAAUCCGGGUUGCGGACAGUGUCUGGUGGGUAGUUUGACUGGGGCGGUCUCCUCCUAAAGAGUAACGGAGGAGCACGAAGGUUGGCUAAUCCUGGUCGGACAUCAGGAGGUUAGUGCAAUGGCAUAAGCCAGCUUGACUGCGAGCGUGACGGCGCGAGCAGGUGCGAAAGCAGGUCAUAGUGAUCCGGUGGUUCUGAAUGGAAGGGCCAUCGCUCAACGGAUAAAAGGUACUCCGGGGAUAACAGGCUGAUACCGCCCAAGAGUUCAUAUCGACGGCGGUGUUUGGCACCUCGAUGUCGGCUCAUCACAUCCUGGGGCUGAAGUAGGUCCCAAGGGUAUGGCUGUUCGCCAUUUAAAGUGGUACGCGAGCUGGGUUUAGAACGUCGUGAGACAGUUCGGUCCCUAUCUGCCGUGGGCGCUGGAGAACUGAGGGGGGCUGCUCCUAGUACGAGAGGACCGGAGUGGACGCAUCACUGGUGUUCGGGUUGUCAUGCCAAUGGCACUGCCCGGUAGCUAAAUGCGGAAGAGAUAAGUGCUGAAAGCAUCUAAGCACGAAACUUGCCCCGAGAUGAGUUCUCCCUGACCCUUUAAGGGUCCUGAAGGAACGUUGAAGACGACGACGUUGAUAGGCCGGGUGUGUAAGCGCAGCGAUGCGUUGAGCUAACCGGUACUAAUGAACCGUGAGGCUUAACCUU
train_set component_1 8b0x_a 8e45_I 2.3 2023-06-28 GGUUAAGCGACUAAGCGUACACGGUGGAUGCCCUGGCAGUCAGAGGCGAUGAAGGACGUGCUAAUCUGCGAUAAGCGUCGGUAAGGUGAUAUGAACCGUUAUAACCGGCGAUUUCCGAAUGGGGAAACCCAGUGUGUUUCGACACACUAUCAUUAACUGAAUCCAUAGGUUAAUGAGGCGAACCGGGGGAACUGAAACAUCUAAGUACCCCGAGGAAAAGAAAUCAACCGAGAUUCCCCCAGUAGCGGCGAGCGAACGGGGAGCAGCCCAGAGCCUGAAUCAGUGUGUGUGUUAGUGGAAGCGUCUGGAAAGGCGCGCGAUACAGGGUGACAGCCCCGUACACAAAAAUGCACAUGCUGUGAGCUCGAUGAGUAGGGCGGGACACGUGGUAUCCUGUCUGAAUAUGGGGGGACCAUCCUCCAAGGCUAAAUACUCCUGACUGACCGAUAGUGAACCAGUACCGUGAGGGAAAGGCGAAAAGAACCCCGGCGAGGGGAGUGAAAAAGAACCUGAAACCGUGUACGUACAAGCAGUGGGAGCACGCUUAGGCGUGUGACUGCGUACCUUUUGUAUAAUGGGUCAGCGACUUAUAUUCUGUAGCAAGGUUAACCGAAUAGGGGAGCCGAAGGGAAACCGAGUCUUAACUGGGCGUUAAGUUGCAGGGUAUAGACCCGAAACCCGGUGAUCUAGCCAUGGGCAGGUUGAAGGUUGGGUAACACUAACUGGAGGACCGAACCGACUAAUGUUGAAAAAUUAGCGGAUGACUUGUGGCUGGGGGUGAAAGGCCAAUCAAACCGGGAGAUAGCUGGUUCUCCCCGAAAGCUAUUUAGGUAGCGCCUCGUGAAUUCAUCUCCGGGGGUAGAGCACUGUUUCGGCAAGGGGGUCAUCCCGACUUACCAACCCGAUGCAAACUGCGAAUACCGGAGAAUGUUAUCACGGGAGACACACGGCGGGUGCUAACGUCCGUCGUGAAGAGGGAAACAACCCAGACCGCCAGCUAAGGUCCCAAAGUCAUGGUUAAGUGGGAAACGAUGUGGGAAGGCCCAGACAGCCAGGAUGUUGGCUUAGAAGCAGCCAUCAUUUAAAGAAAGCGUAAUAGCUCACUGGUCGAGUCGGCCUGCGCGGAAGAUGUAACGGGGCUAAACCAUGCACCGAAGCUGCGGCAGCGACGCUUAUGCGUUGUUGGGUAGGGGAGCGUUCUGUAAGCCUGCGAAGGUGUGCUGUGAGGCAUGCUGGAGGUAUCAGAAGUGCGAAUGCUGACAUAAGUAACGAUAAAGCGGGUGAAAAGCCCGCUCGCCGGAAGACCAAGGGUUCCUGUCCAACGUUAAUCGGGGCAGGGUGAGUCGACCCCUAAGGCGAGGCCGAAAGGCGUAGUCGAUGGGAAACAGGUUAAUAUUCCUGUACUUGGUGUUACUGCGAAGGGGGGACGGAGAAGGCUAUGUUGGCCGGGCGACGGUUGUCCCGGUUUAAGCGUGUAGGCUGGUUUUCCAGGCAAAUCCGGAAAAUCAAGGCUGAGGCGUGAUGACGAGGCACUACGGUGCUGAAGCAACAAAUGCCCUGCUUCCAGGAAAAGCCUCUAAGCAUCAGGUAACAUCAAAUCGUACCCCAAACCGACACAGGUGGUCAGGUAGAGAAUACCAAGGCGCUUGAGAGAACUCGGGUGAAGGAACUAGGCAAAAUGGUGCCGUAACUUCGGGAGAAGGCACGCUGAUAUGUAGGUGAGGUCCCUCGCGGAUGGAGCUGAAAUCAGUCGAAGAUACCAGCUGGCUGCAACUGUUUAUUAAAAACACAGCACUGUGCAAACACGAAAGUGGACGUAUACGGUGUGACGCCUGCCCGGUGCCGGAAGGUUAAUUGAUGGGGUUAGCGCAAGCGAAGCUCUUGAUCGAAGCCCCGGUAAACGGCGGCCGUAACUAUAACGGUCCUAAGGUAGCGAAAUUCCUUGUCGGGUAAGUUCCGACCUGCACGAAUGGCGUAAUGAUGGCCAGGCUGUCUCCACCCGAGACUCAGUGAAAUUGAACUCGCUGUGAAGAUGCAGUGUACCCGCGGCAAGACGGAAAGACCCCGUGAACCUUUACUAUAGCUUGACACUGAACAUUGAGCCUUGAUGUGUAGGAUAGGUGGGAGGCUUUGAAGUGUGGACGCCAGUCUGCAUGGAGCCGACCUUGAAAUACCACCCUUUAAUGUUUGAUGUUCUAACGUUGACCCGUAAUCCGGGUUGCGGACAGUGUCUGGUGGGUAGUUUGACUGGGGCGGUCUCCUCCUAAAGAGUAACGGAGGAGCACGAAGGUUGGCUAAUCCUGGUCGGACAUCAGGAGGUUAGUGCAAUGGCAUAAGCCAGCUUGACUGCGAGCGUGACGGCGCGAGCAGGUGCGAAAGCAGGUCAUAGUGAUCCGGUGGUUCUGAAUGGAAGGGCCAUCGCUCAACGGAUAAAAGGUACUCCGGGGAUAACAGGCUGAUACCGCCCAAGAGUUCAUAUCGACGGCGGUGUUUGGCACCUCGAUGUCGGCUCAUCACAUCCUGGGGCUGAAGUAGGUCCCAAGGGUAUGGCUGUUCGCCAUUUAAAGUGGUACGCGAGCUGGGUUUAGAACGUCGUGAGACAGUUCGGUCCCUAUCUGCCGUGGGCGCUGGAGAACUGAGGGGGGCUGCUCCUAGUACGAGAGGACCGGAGUGGACGCAUCACUGGUGUUCGGGUUGUCAUGCCAAUGGCACUGCCCGGUAGCUAAAUGCGGAAGAGAUAAGUGCUGAAAGCAUCUAAGCACGAAACUUGCCCCGAGAUGAGUUCUCCCUGACCCUUUAAGGGUCCUGAAGGAACGUUGAAGACGACGACGUUGAUAGGCCGGGUGUGUAAGCGCAGCGAUGCGUUGAGCUAACCGGUACUAAUGAACCGUGAGGCUUAACCUU
train_set component_1 8b0x_a 5it8_CA 3.12 2016-07-27 GGUUAAGCGACUAAGCGUACACGGUGGAUGCCCUGGCAGUCAGAGGCGAUGAAGGACGUGCUAAUCUGCGAUAAGCGUCGGUAAGGUGAUAUGAACCGUUAUAACCGGCGAUUUCCGAAUGGGGAAACCCAGUGUGUUUCGACACACUAUCAUUAACUGAAUCCAUAGGUUAAUGAGGCGAACCGGGGGAACUGAAACAUCUAAGUACCCCGAGGAAAAGAAAUCAACCGAGAUUCCCCCAGUAGCGGCGAGCGAACGGGGAGCAGCCCAGAGCCUGAAUCAGUGUGUGUGUUAGUGGAAGCGUCUGGAAAGGCGCGCGAUACAGGGUGACAGCCCCGUACACAAAAAUGCACAUGCUGUGAGCUCGAUGAGUAGGGCGGGACACGUGGUAUCCUGUCUGAAUAUGGGGGGACCAUCCUCCAAGGCUAAAUACUCCUGACUGACCGAUAGUGAACCAGUACCGUGAGGGAAAGGCGAAAAGAACCCCGGCGAGGGGAGUGAAAAAGAACCUGAAACCGUGUACGUACAAGCAGUGGGAGCACGCUUAGGCGUGUGACUGCGUACCUUUUGUAUAAUGGGUCAGCGACUUAUAUUCUGUAGCAAGGUUAACCGAAUAGGGGAGCCGAAGGGAAACCGAGUCUUAACUGGGCGUUAAGUUGCAGGGUAUAGACCCGAAACCCGGUGAUCUAGCCAUGGGCAGGUUGAAGGUUGGGUAACACUAACUGGAGGACCGAACCGACUAAUGUUGAAAAAUUAGCGGAUGACUUGUGGCUGGGGGUGAAAGGCCAAUCAAACCGGGAGAUAGCUGGUUCUCCCCGAAAGCUAUUUAGGUAGCGCCUCGUGAAUUCAUCUCCGGGGGUAGAGCACUGUUUCGGCAAGGGGGUCAUCCCGACUUACCAACCCGAUGCAAACUGCGAAUACCGGAGAAUGUUAUCACGGGAGACACACGGCGGGUGCUAACGUCCGUCGUGAAGAGGGAAACAACCCAGACCGCCAGCUAAGGUCCCAAAGUCAUGGUUAAGUGGGAAACGAUGUGGGAAGGCCCAGACAGCCAGGAUGUUGGCUUAGAAGCAGCCAUCAUUUAAAGAAAGCGUAAUAGCUCACUGGUCGAGUCGGCCUGCGCGGAAGAUGUAACGGGGCUAAACCAUGCACCGAAGCUGCGGCAGCGACGCUUAUGCGUUGUUGGGUAGGGGAGCGUUCUGUAAGCCUGCGAAGGUGUGCUGUGAGGCAUGCUGGAGGUAUCAGAAGUGCGAAUGCUGACAUAAGUAACGAUAAAGCGGGUGAAAAGCCCGCUCGCCGGAAGACCAAGGGUUCCUGUCCAACGUUAAUCGGGGCAGGGUGAGUCGACCCCUAAGGCGAGGCCGAAAGGCGUAGUCGAUGGGAAACAGGUUAAUAUUCCUGUACUUGGUGUUACUGCGAAGGGGGGACGGAGAAGGCUAUGUUGGCCGGGCGACGGUUGUCCCGGUUUAAGCGUGUAGGCUGGUUUUCCAGGCAAAUCCGGAAAAUCAAGGCUGAGGCGUGAUGACGAGGCACUACGGUGCUGAAGCAACAAAUGCCCUGCUUCCAGGAAAAGCCUCUAAGCAUCAGGUAACAUCAAAUCGUACCCCAAACCGACACAGGUGGUCAGGUAGAGAAUACCAAGGCGCUUGAGAGAACUCGGGUGAAGGAACUAGGCAAAAUGGUGCCGUAACUUCGGGAGAAGGCACGCUGAUAUGUAGGUGAGGUCCCUCGCGGAUGGAGCUGAAAUCAGUCGAAGAUACCAGCUGGCUGCAACUGUUUAUUAAAAACACAGCACUGUGCAAACACGAAAGUGGACGUAUACGGUGUGACGCCUGCCCGGUGCCGGAAGGUUAAUUGAUGGGGUUAGCGCAAGCGAAGCUCUUGAUCGAAGCCCCGGUAAACGGCGGCCGUAACUAUAACGGUCCUAAGGUAGCGAAAUUCCUUGUCGGGUAAGUUCCGACCUGCACGAAUGGCGUAAUGAUGGCCAGGCUGUCUCCACCCGAGACUCAGUGAAAUUGAACUCGCUGUGAAGAUGCAGUGUACCCGCGGCAAGACGGAAAGACCCCGUGAACCUUUACUAUAGCUUGACACUGAACAUUGAGCCUUGAUGUGUAGGAUAGGUGGGAGGCUUUGAAGUGUGGACGCCAGUCUGCAUGGAGCCGACCUUGAAAUACCACCCUUUAAUGUUUGAUGUUCUAACGUUGACCCGUAAUCCGGGUUGCGGACAGUGUCUGGUGGGUAGUUUGACUGGGGCGGUCUCCUCCUAAAGAGUAACGGAGGAGCACGAAGGUUGGCUAAUCCUGGUCGGACAUCAGGAGGUUAGUGCAAUGGCAUAAGCCAGCUUGACUGCGAGCGUGACGGCGCGAGCAGGUGCGAAAGCAGGUCAUAGUGAUCCGGUGGUUCUGAAUGGAAGGGCCAUCGCUCAACGGAUAAAAGGUACUCCGGGGAUAACAGGCUGAUACCGCCCAAGAGUUCAUAUCGACGGCGGUGUUUGGCACCUCGAUGUCGGCUCAUCACAUCCUGGGGCUGAAGUAGGUCCCAAGGGUAUGGCUGUUCGCCAUUUAAAGUGGUACGCGAGCUGGGUUUAGAACGUCGUGAGACAGUUCGGUCCCUAUCUGCCGUGGGCGCUGGAGAACUGAGGGGGGCUGCUCCUAGUACGAGAGGACCGGAGUGGACGCAUCACUGGUGUUCGGGUUGUCAUGCCAAUGGCACUGCCCGGUAGCUAAAUGCGGAAGAGAUAAGUGCUGAAAGCAUCUAAGCACGAAACUUGCCCCGAGAUGAGUUCUCCCUGACCCUUUAAGGGUCCUGAAGGAACGUUGAAGACGACGACGUUGAUAGGCCGGGUGUGUAAGCGCAGCGAUGCGUUGAGCUAACCGGUACUAAUGAACCGUGAGGCUUAACCUU
train_set component_1 8b0x_a 7bl6_A 4.0 2021-05-12 GGUUAAGCGACUAAGCGUACACGGUGGAUGCCCUGGCAGUCAGAGGCGAUGAAGGACGUGCUAAUCUGCGAUAAGCGUCGGUAAGGUGAUAUGAACCGUUAUAACCGGCGAUUUCCGAAUGGGGAAACCCAGUGUGUUUCGACACACUAUCAUUAACUGAAUCCAUAGGUUAAUGAGGCGAACCGGGGGAACUGAAACAUCUAAGUACCCCGAGGAAAAGAAAUCAACCGAGAUUCCCCCAGUAGCGGCGAGCGAACGGGGAGCAGCCCAGAGCCUGAAUCAGUGUGUGUGUUAGUGGAAGCGUCUGGAAAGGCGCGCGAUACAGGGUGACAGCCCCGUACACAAAAAUGCACAUGCUGUGAGCUCGAUGAGUAGGGCGGGACACGUGGUAUCCUGUCUGAAUAUGGGGGGACCAUCCUCCAAGGCUAAAUACUCCUGACUGACCGAUAGUGAACCAGUACCGUGAGGGAAAGGCGAAAAGAACCCCGGCGAGGGGAGUGAAAAAGAACCUGAAACCGUGUACGUACAAGCAGUGGGAGCACGCUUAGGCGUGUGACUGCGUACCUUUUGUAUAAUGGGUCAGCGACUUAUAUUCUGUAGCAAGGUUAACCGAAUAGGGGAGCCGAAGGGAAACCGAGUCUUAACUGGGCGUUAAGUUGCAGGGUAUAGACCCGAAACCCGGUGAUCUAGCCAUGGGCAGGUUGAAGGUUGGGUAACACUAACUGGAGGACCGAACCGACUAAUGUUGAAAAAUUAGCGGAUGACUUGUGGCUGGGGGUGAAAGGCCAAUCAAACCGGGAGAUAGCUGGUUCUCCCCGAAAGCUAUUUAGGUAGCGCCUCGUGAAUUCAUCUCCGGGGGUAGAGCACUGUUUCGGCAAGGGGGUCAUCCCGACUUACCAACCCGAUGCAAACUGCGAAUACCGGAGAAUGUUAUCACGGGAGACACACGGCGGGUGCUAACGUCCGUCGUGAAGAGGGAAACAACCCAGACCGCCAGCUAAGGUCCCAAAGUCAUGGUUAAGUGGGAAACGAUGUGGGAAGGCCCAGACAGCCAGGAUGUUGGCUUAGAAGCAGCCAUCAUUUAAAGAAAGCGUAAUAGCUCACUGGUCGAGUCGGCCUGCGCGGAAGAUGUAACGGGGCUAAACCAUGCACCGAAGCUGCGGCAGCGACGCUUAUGCGUUGUUGGGUAGGGGAGCGUUCUGUAAGCCUGCGAAGGUGUGCUGUGAGGCAUGCUGGAGGUAUCAGAAGUGCGAAUGCUGACAUAAGUAACGAUAAAGCGGGUGAAAAGCCCGCUCGCCGGAAGACCAAGGGUUCCUGUCCAACGUUAAUCGGGGCAGGGUGAGUCGACCCCUAAGGCGAGGCCGAAAGGCGUAGUCGAUGGGAAACAGGUUAAUAUUCCUGUACUUGGUGUUACUGCGAAGGGGGGACGGAGAAGGCUAUGUUGGCCGGGCGACGGUUGUCCCGGUUUAAGCGUGUAGGCUGGUUUUCCAGGCAAAUCCGGAAAAUCAAGGCUGAGGCGUGAUGACGAGGCACUACGGUGCUGAAGCAACAAAUGCCCUGCUUCCAGGAAAAGCCUCUAAGCAUCAGGUAACAUCAAAUCGUACCCCAAACCGACACAGGUGGUCAGGUAGAGAAUACCAAGGCGCUUGAGAGAACUCGGGUGAAGGAACUAGGCAAAAUGGUGCCGUAACUUCGGGAGAAGGCACGCUGAUAUGUAGGUGAGGUCCCUCGCGGAUGGAGCUGAAAUCAGUCGAAGAUACCAGCUGGCUGCAACUGUUUAUUAAAAACACAGCACUGUGCAAACACGAAAGUGGACGUAUACGGUGUGACGCCUGCCCGGUGCCGGAAGGUUAAUUGAUGGGGUUAGCGCAAGCGAAGCUCUUGAUCGAAGCCCCGGUAAACGGCGGCCGUAACUAUAACGGUCCUAAGGUAGCGAAAUUCCUUGUCGGGUAAGUUCCGACCUGCACGAAUGGCGUAAUGAUGGCCAGGCUGUCUCCACCCGAGACUCAGUGAAAUUGAACUCGCUGUGAAGAUGCAGUGUACCCGCGGCAAGACGGAAAGACCCCGUGAACCUUUACUAUAGCUUGACACUGAACAUUGAGCCUUGAUGUGUAGGAUAGGUGGGAGGCUUUGAAGUGUGGACGCCAGUCUGCAUGGAGCCGACCUUGAAAUACCACCCUUUAAUGUUUGAUGUUCUAACGUUGACCCGUAAUCCGGGUUGCGGACAGUGUCUGGUGGGUAGUUUGACUGGGGCGGUCUCCUCCUAAAGAGUAACGGAGGAGCACGAAGGUUGGCUAAUCCUGGUCGGACAUCAGGAGGUUAGUGCAAUGGCAUAAGCCAGCUUGACUGCGAGCGUGACGGCGCGAGCAGGUGCGAAAGCAGGUCAUAGUGAUCCGGUGGUUCUGAAUGGAAGGGCCAUCGCUCAACGGAUAAAAGGUACUCCGGGGAUAACAGGCUGAUACCGCCCAAGAGUUCAUAUCGACGGCGGUGUUUGGCACCUCGAUGUCGGCUCAUCACAUCCUGGGGCUGAAGUAGGUCCCAAGGGUAUGGCUGUUCGCCAUUUAAAGUGGUACGCGAGCUGGGUUUAGAACGUCGUGAGACAGUUCGGUCCCUAUCUGCCGUGGGCGCUGGAGAACUGAGGGGGGCUGCUCCUAGUACGAGAGGACCGGAGUGGACGCAUCACUGGUGUUCGGGUUGUCAUGCCAAUGGCACUGCCCGGUAGCUAAAUGCGGAAGAGAUAAGUGCUGAAAGCAUCUAAGCACGAAACUUGCCCCGAGAUGAGUUCUCCCUGACCCUUUAAGGGUCCUGAAGGAACGUUGAAGACGACGACGUUGAUAGGCCGGGUGUGUAAGCGCAGCGAUGCGUUGAGCUAACCGGUACUAAUGAACCGUGAGGCUUAACCUU
train_set component_1 8b0x_a 7n2u_23 2.53 2021-07-14 GGUUAAGCGACUAAGCGUACACGGUGGAUGCCCUGGCAGUCAGAGGCGAUGAAGGACGUGCUAAUCUGCGAUAAGCGUCGGUAAGGUGAUAUGAACCGUUAUAACCGGCGAUUUCCGAAUGGGGAAACCCAGUGUGUUUCGACACACUAUCAUUAACUGAAUCCAUAGGUUAAUGAGGCGAACCGGGGGAACUGAAACAUCUAAGUACCCCGAGGAAAAGAAAUCAACCGAGAUUCCCCCAGUAGCGGCGAGCGAACGGGGAGCAGCCCAGAGCCUGAAUCAGUGUGUGUGUUAGUGGAAGCGUCUGGAAAGGCGCGCGAUACAGGGUGACAGCCCCGUACACAAAAAUGCACAUGCUGUGAGCUCGAUGAGUAGGGCGGGACACGUGGUAUCCUGUCUGAAUAUGGGGGGACCAUCCUCCAAGGCUAAAUACUCCUGACUGACCGAUAGUGAACCAGUACCGUGAGGGAAAGGCGAAAAGAACCCCGGCGAGGGGAGUGAAAAAGAACCUGAAACCGUGUACGUACAAGCAGUGGGAGCACGCUUAGGCGUGUGACUGCGUACCUUUUGUAUAAUGGGUCAGCGACUUAUAUUCUGUAGCAAGGUUAACCGAAUAGGGGAGCCGAAGGGAAACCGAGUCUUAACUGGGCGUUAAGUUGCAGGGUAUAGACCCGAAACCCGGUGAUCUAGCCAUGGGCAGGUUGAAGGUUGGGUAACACUAACUGGAGGACCGAACCGACUAAUGUUGAAAAAUUAGCGGAUGACUUGUGGCUGGGGGUGAAAGGCCAAUCAAACCGGGAGAUAGCUGGUUCUCCCCGAAAGCUAUUUAGGUAGCGCCUCGUGAAUUCAUCUCCGGGGGUAGAGCACUGUUUCGGCAAGGGGGUCAUCCCGACUUACCAACCCGAUGCAAACUGCGAAUACCGGAGAAUGUUAUCACGGGAGACACACGGCGGGUGCUAACGUCCGUCGUGAAGAGGGAAACAACCCAGACCGCCAGCUAAGGUCCCAAAGUCAUGGUUAAGUGGGAAACGAUGUGGGAAGGCCCAGACAGCCAGGAUGUUGGCUUAGAAGCAGCCAUCAUUUAAAGAAAGCGUAAUAGCUCACUGGUCGAGUCGGCCUGCGCGGAAGAUGUAACGGGGCUAAACCAUGCACCGAAGCUGCGGCAGCGACGCUUAUGCGUUGUUGGGUAGGGGAGCGUUCUGUAAGCCUGCGAAGGUGUGCUGUGAGGCAUGCUGGAGGUAUCAGAAGUGCGAAUGCUGACAUAAGUAACGAUAAAGCGGGUGAAAAGCCCGCUCGCCGGAAGACCAAGGGUUCCUGUCCAACGUUAAUCGGGGCAGGGUGAGUCGACCCCUAAGGCGAGGCCGAAAGGCGUAGUCGAUGGGAAACAGGUUAAUAUUCCUGUACUUGGUGUUACUGCGAAGGGGGGACGGAGAAGGCUAUGUUGGCCGGGCGACGGUUGUCCCGGUUUAAGCGUGUAGGCUGGUUUUCCAGGCAAAUCCGGAAAAUCAAGGCUGAGGCGUGAUGACGAGGCACUACGGUGCUGAAGCAACAAAUGCCCUGCUUCCAGGAAAAGCCUCUAAGCAUCAGGUAACAUCAAAUCGUACCCCAAACCGACACAGGUGGUCAGGUAGAGAAUACCAAGGCGCUUGAGAGAACUCGGGUGAAGGAACUAGGCAAAAUGGUGCCGUAACUUCGGGAGAAGGCACGCUGAUAUGUAGGUGAGGUCCCUCGCGGAUGGAGCUGAAAUCAGUCGAAGAUACCAGCUGGCUGCAACUGUUUAUUAAAAACACAGCACUGUGCAAACACGAAAGUGGACGUAUACGGUGUGACGCCUGCCCGGUGCCGGAAGGUUAAUUGAUGGGGUUAGCGCAAGCGAAGCUCUUGAUCGAAGCCCCGGUAAACGGCGGCCGUAACUAUAACGGUCCUAAGGUAGCGAAAUUCCUUGUCGGGUAAGUUCCGACCUGCACGAAUGGCGUAAUGAUGGCCAGGCUGUCUCCACCCGAGACUCAGUGAAAUUGAACUCGCUGUGAAGAUGCAGUGUACCCGCGGCAAGACGGAAAGACCCCGUGAACCUUUACUAUAGCUUGACACUGAACAUUGAGCCUUGAUGUGUAGGAUAGGUGGGAGGCUUUGAAGUGUGGACGCCAGUCUGCAUGGAGCCGACCUUGAAAUACCACCCUUUAAUGUUUGAUGUUCUAACGUUGACCCGUAAUCCGGGUUGCGGACAGUGUCUGGUGGGUAGUUUGACUGGGGCGGUCUCCUCCUAAAGAGUAACGGAGGAGCACGAAGGUUGGCUAAUCCUGGUCGGACAUCAGGAGGUUAGUGCAAUGGCAUAAGCCAGCUUGACUGCGAGCGUGACGGCGCGAGCAGGUGCGAAAGCAGGUCAUAGUGAUCCGGUGGUUCUGAAUGGAAGGGCCAUCGCUCAACGGAUAAAAGGUACUCCGGGGAUAACAGGCUGAUACCGCCCAAGAGUUCAUAUCGACGGCGGUGUUUGGCACCUCGAUGUCGGCUCAUCACAUCCUGGGGCUGAAGUAGGUCCCAAGGGUAUGGCUGUUCGCCAUUUAAAGUGGUACGCGAGCUGGGUUUAGAACGUCGUGAGACAGUUCGGUCCCUAUCUGCCGUGGGCGCUGGAGAACUGAGGGGGGCUGCUCCUAGUACGAGAGGACCGGAGUGGACGCAUCACUGGUGUUCGGGUUGUCAUGCCAAUGGCACUGCCCGGUAGCUAAAUGCGGAAGAGAUAAGUGCUGAAAGCAUCUAAGCACGAAACUUGCCCCGAGAUGAGUUCUCCCUGACCCUUUAAGGGUCCUGAAGGAACGUUGAAGACGACGACGUUGAUAGGCCGGGUGUGUAAGCGCAGCGAUGCGUUGAGCUAACCGGUACUAAUGAACCGUGAGGCUUAACCUU
train_set component_1 8b0x_a 8cgu_a 1.89 2023-07-26 GGUUAAGCGACUAAGCGUACACGGUGGAUGCCCUGGCAGUCAGAGGCGAUGAAGGACGUGCUAAUCUGCGAUAAGCGUCGGUAAGGUGAUAUGAACCGUUAUAACCGGCGAUUUCCGAAUGGGGAAACCCAGUGUGUUUCGACACACUAUCAUUAACUGAAUCCAUAGGUUAAUGAGGCGAACCGGGGGAACUGAAACAUCUAAGUACCCCGAGGAAAAGAAAUCAACCGAGAUUCCCCCAGUAGCGGCGAGCGAACGGGGAGCAGCCCAGAGCCUGAAUCAGUGUGUGUGUUAGUGGAAGCGUCUGGAAAGGCGCGCGAUACAGGGUGACAGCCCCGUACACAAAAAUGCACAUGCUGUGAGCUCGAUGAGUAGGGCGGGACACGUGGUAUCCUGUCUGAAUAUGGGGGGACCAUCCUCCAAGGCUAAAUACUCCUGACUGACCGAUAGUGAACCAGUACCGUGAGGGAAAGGCGAAAAGAACCCCGGCGAGGGGAGUGAAAAAGAACCUGAAACCGUGUACGUACAAGCAGUGGGAGCACGCUUAGGCGUGUGACUGCGUACCUUUUGUAUAAUGGGUCAGCGACUUAUAUUCUGUAGCAAGGUUAACCGAAUAGGGGAGCCGAAGGGAAACCGAGUCUUAACUGGGCGUUAAGUUGCAGGGUAUAGACCCGAAACCCGGUGAUCUAGCCAUGGGCAGGUUGAAGGUUGGGUAACACUAACUGGAGGACCGAACCGACUAAUGUUGAAAAAUUAGCGGAUGACUUGUGGCUGGGGGUGAAAGGCCAAUCAAACCGGGAGAUAGCUGGUUCUCCCCGAAAGCUAUUUAGGUAGCGCCUCGUGAAUUCAUCUCCGGGGGUAGAGCACUGUUUCGGCAAGGGGGUCAUCCCGACUUACCAACCCGAUGCAAACUGCGAAUACCGGAGAAUGUUAUCACGGGAGACACACGGCGGGUGCUAACGUCCGUCGUGAAGAGGGAAACAACCCAGACCGCCAGCUAAGGUCCCAAAGUCAUGGUUAAGUGGGAAACGAUGUGGGAAGGCCCAGACAGCCAGGAUGUUGGCUUAGAAGCAGCCAUCAUUUAAAGAAAGCGUAAUAGCUCACUGGUCGAGUCGGCCUGCGCGGAAGAUGUAACGGGGCUAAACCAUGCACCGAAGCUGCGGCAGCGACGCUUAUGCGUUGUUGGGUAGGGGAGCGUUCUGUAAGCCUGCGAAGGUGUGCUGUGAGGCAUGCUGGAGGUAUCAGAAGUGCGAAUGCUGACAUAAGUAACGAUAAAGCGGGUGAAAAGCCCGCUCGCCGGAAGACCAAGGGUUCCUGUCCAACGUUAAUCGGGGCAGGGUGAGUCGACCCCUAAGGCGAGGCCGAAAGGCGUAGUCGAUGGGAAACAGGUUAAUAUUCCUGUACUUGGUGUUACUGCGAAGGGGGGACGGAGAAGGCUAUGUUGGCCGGGCGACGGUUGUCCCGGUUUAAGCGUGUAGGCUGGUUUUCCAGGCAAAUCCGGAAAAUCAAGGCUGAGGCGUGAUGACGAGGCACUACGGUGCUGAAGCAACAAAUGCCCUGCUUCCAGGAAAAGCCUCUAAGCAUCAGGUAACAUCAAAUCGUACCCCAAACCGACACAGGUGGUCAGGUAGAGAAUACCAAGGCGCUUGAGAGAACUCGGGUGAAGGAACUAGGCAAAAUGGUGCCGUAACUUCGGGAGAAGGCACGCUGAUAUGUAGGUGAGGUCCCUCGCGGAUGGAGCUGAAAUCAGUCGAAGAUACCAGCUGGCUGCAACUGUUUAUUAAAAACACAGCACUGUGCAAACACGAAAGUGGACGUAUACGGUGUGACGCCUGCCCGGUGCCGGAAGGUUAAUUGAUGGGGUUAGCGCAAGCGAAGCUCUUGAUCGAAGCCCCGGUAAACGGCGGCCGUAACUAUAACGGUCCUAAGGUAGCGAAAUUCCUUGUCGGGUAAGUUCCGACCUGCACGAAUGGCGUAAUGAUGGCCAGGCUGUCUCCACCCGAGACUCAGUGAAAUUGAACUCGCUGUGAAGAUGCAGUGUACCCGCGGCAAGACGGAAAGACCCCGUGAACCUUUACUAUAGCUUGACACUGAACAUUGAGCCUUGAUGUGUAGGAUAGGUGGGAGGCUUUGAAGUGUGGACGCCAGUCUGCAUGGAGCCGACCUUGAAAUACCACCCUUUAAUGUUUGAUGUUCUAACGUUGACCCGUAAUCCGGGUUGCGGACAGUGUCUGGUGGGUAGUUUGACUGGGGCGGUCUCCUCCUAAAGAGUAACGGAGGAGCACGAAGGUUGGCUAAUCCUGGUCGGACAUCAGGAGGUUAGUGCAAUGGCAUAAGCCAGCUUGACUGCGAGCGUGACGGCGCGAGCAGGUGCGAAAGCAGGUCAUAGUGAUCCGGUGGUUCUGAAUGGAAGGGCCAUCGCUCAACGGAUAAAAGGUACUCCGGGGAUAACAGGCUGAUACCGCCCAAGAGUUCAUAUCGACGGCGGUGUUUGGCACCUCGAUGUCGGCUCAUCACAUCCUGGGGCUGAAGUAGGUCCCAAGGGUAUGGCUGUUCGCCAUUUAAAGUGGUACGCGAGCUGGGUUUAGAACGUCGUGAGACAGUUCGGUCCCUAUCUGCCGUGGGCGCUGGAGAACUGAGGGGGGCUGCUCCUAGUACGAGAGGACCGGAGUGGACGCAUCACUGGUGUUCGGGUUGUCAUGCCAAUGGCACUGCCCGGUAGCUAAAUGCGGAAGAGAUAAGUGCUGAAAGCAUCUAAGCACGAAACUUGCCCCGAGAUGAGUUCUCCCUGACCCUUUAAGGGUCCUGAAGGAACGUUGAAGACGACGACGUUGAUAGGCCGGGUGUGUAAGCGCAGCGAUGCGUUGAGCUAACCGGUACUAAUGAACCGUGAGGCUUAACCUU
train_set component_1 8b0x_a 8e36_I 2.38 2023-06-28 GGUUAAGCGACUAAGCGUACACGGUGGAUGCCCUGGCAGUCAGAGGCGAUGAAGGACGUGCUAAUCUGCGAUAAGCGUCGGUAAGGUGAUAUGAACCGUUAUAACCGGCGAUUUCCGAAUGGGGAAACCCAGUGUGUUUCGACACACUAUCAUUAACUGAAUCCAUAGGUUAAUGAGGCGAACCGGGGGAACUGAAACAUCUAAGUACCCCGAGGAAAAGAAAUCAACCGAGAUUCCCCCAGUAGCGGCGAGCGAACGGGGAGCAGCCCAGAGCCUGAAUCAGUGUGUGUGUUAGUGGAAGCGUCUGGAAAGGCGCGCGAUACAGGGUGACAGCCCCGUACACAAAAAUGCACAUGCUGUGAGCUCGAUGAGUAGGGCGGGACACGUGGUAUCCUGUCUGAAUAUGGGGGGACCAUCCUCCAAGGCUAAAUACUCCUGACUGACCGAUAGUGAACCAGUACCGUGAGGGAAAGGCGAAAAGAACCCCGGCGAGGGGAGUGAAAAAGAACCUGAAACCGUGUACGUACAAGCAGUGGGAGCACGCUUAGGCGUGUGACUGCGUACCUUUUGUAUAAUGGGUCAGCGACUUAUAUUCUGUAGCAAGGUUAACCGAAUAGGGGAGCCGAAGGGAAACCGAGUCUUAACUGGGCGUUAAGUUGCAGGGUAUAGACCCGAAACCCGGUGAUCUAGCCAUGGGCAGGUUGAAGGUUGGGUAACACUAACUGGAGGACCGAACCGACUAAUGUUGAAAAAUUAGCGGAUGACUUGUGGCUGGGGGUGAAAGGCCAAUCAAACCGGGAGAUAGCUGGUUCUCCCCGAAAGCUAUUUAGGUAGCGCCUCGUGAAUUCAUCUCCGGGGGUAGAGCACUGUUUCGGCAAGGGGGUCAUCCCGACUUACCAACCCGAUGCAAACUGCGAAUACCGGAGAAUGUUAUCACGGGAGACACACGGCGGGUGCUAACGUCCGUCGUGAAGAGGGAAACAACCCAGACCGCCAGCUAAGGUCCCAAAGUCAUGGUUAAGUGGGAAACGAUGUGGGAAGGCCCAGACAGCCAGGAUGUUGGCUUAGAAGCAGCCAUCAUUUAAAGAAAGCGUAAUAGCUCACUGGUCGAGUCGGCCUGCGCGGAAGAUGUAACGGGGCUAAACCAUGCACCGAAGCUGCGGCAGCGACGCUUAUGCGUUGUUGGGUAGGGGAGCGUUCUGUAAGCCUGCGAAGGUGUGCUGUGAGGCAUGCUGGAGGUAUCAGAAGUGCGAAUGCUGACAUAAGUAACGAUAAAGCGGGUGAAAAGCCCGCUCGCCGGAAGACCAAGGGUUCCUGUCCAACGUUAAUCGGGGCAGGGUGAGUCGACCCCUAAGGCGAGGCCGAAAGGCGUAGUCGAUGGGAAACAGGUUAAUAUUCCUGUACUUGGUGUUACUGCGAAGGGGGGACGGAGAAGGCUAUGUUGGCCGGGCGACGGUUGUCCCGGUUUAAGCGUGUAGGCUGGUUUUCCAGGCAAAUCCGGAAAAUCAAGGCUGAGGCGUGAUGACGAGGCACUACGGUGCUGAAGCAACAAAUGCCCUGCUUCCAGGAAAAGCCUCUAAGCAUCAGGUAACAUCAAAUCGUACCCCAAACCGACACAGGUGGUCAGGUAGAGAAUACCAAGGCGCUUGAGAGAACUCGGGUGAAGGAACUAGGCAAAAUGGUGCCGUAACUUCGGGAGAAGGCACGCUGAUAUGUAGGUGAGGUCCCUCGCGGAUGGAGCUGAAAUCAGUCGAAGAUACCAGCUGGCUGCAACUGUUUAUUAAAAACACAGCACUGUGCAAACACGAAAGUGGACGUAUACGGUGUGACGCCUGCCCGGUGCCGGAAGGUUAAUUGAUGGGGUUAGCGCAAGCGAAGCUCUUGAUCGAAGCCCCGGUAAACGGCGGCCGUAACUAUAACGGUCCUAAGGUAGCGAAAUUCCUUGUCGGGUAAGUUCCGACCUGCACGAAUGGCGUAAUGAUGGCCAGGCUGUCUCCACCCGAGACUCAGUGAAAUUGAACUCGCUGUGAAGAUGCAGUGUACCCGCGGCAAGACGGAAAGACCCCGUGAACCUUUACUAUAGCUUGACACUGAACAUUGAGCCUUGAUGUGUAGGAUAGGUGGGAGGCUUUGAAGUGUGGACGCCAGUCUGCAUGGAGCCGACCUUGAAAUACCACCCUUUAAUGUUUGAUGUUCUAACGUUGACCCGUAAUCCGGGUUGCGGACAGUGUCUGGUGGGUAGUUUGACUGGGGCGGUCUCCUCCUAAAGAGUAACGGAGGAGCACGAAGGUUGGCUAAUCCUGGUCGGACAUCAGGAGGUUAGUGCAAUGGCAUAAGCCAGCUUGACUGCGAGCGUGACGGCGCGAGCAGGUGCGAAAGCAGGUCAUAGUGAUCCGGUGGUUCUGAAUGGAAGGGCCAUCGCUCAACGGAUAAAAGGUACUCCGGGGAUAACAGGCUGAUACCGCCCAAGAGUUCAUAUCGACGGCGGUGUUUGGCACCUCGAUGUCGGCUCAUCACAUCCUGGGGCUGAAGUAGGUCCCAAGGGUAUGGCUGUUCGCCAUUUAAAGUGGUACGCGAGCUGGGUUUAGAACGUCGUGAGACAGUUCGGUCCCUAUCUGCCGUGGGCGCUGGAGAACUGAGGGGGGCUGCUCCUAGUACGAGAGGACCGGAGUGGACGCAUCACUGGUGUUCGGGUUGUCAUGCCAAUGGCACUGCCCGGUAGCUAAAUGCGGAAGAGAUAAGUGCUGAAAGCAUCUAAGCACGAAACUUGCCCCGAGAUGAGUUCUCCCUGACCCUUUAAGGGUCCUGAAGGAACGUUGAAGACGACGACGUUGAUAGGCCGGGUGUGUAAGCGCAGCGAUGCGUUGAGCUAACCGGUACUAAUGAACCGUGAGGCUUAACCUU
train_set component_1 8b0x_a 8e47_I 2.32 2023-06-28 GGUUAAGCGACUAAGCGUACACGGUGGAUGCCCUGGCAGUCAGAGGCGAUGAAGGACGUGCUAAUCUGCGAUAAGCGUCGGUAAGGUGAUAUGAACCGUUAUAACCGGCGAUUUCCGAAUGGGGAAACCCAGUGUGUUUCGACACACUAUCAUUAACUGAAUCCAUAGGUUAAUGAGGCGAACCGGGGGAACUGAAACAUCUAAGUACCCCGAGGAAAAGAAAUCAACCGAGAUUCCCCCAGUAGCGGCGAGCGAACGGGGAGCAGCCCAGAGCCUGAAUCAGUGUGUGUGUUAGUGGAAGCGUCUGGAAAGGCGCGCGAUACAGGGUGACAGCCCCGUACACAAAAAUGCACAUGCUGUGAGCUCGAUGAGUAGGGCGGGACACGUGGUAUCCUGUCUGAAUAUGGGGGGACCAUCCUCCAAGGCUAAAUACUCCUGACUGACCGAUAGUGAACCAGUACCGUGAGGGAAAGGCGAAAAGAACCCCGGCGAGGGGAGUGAAAAAGAACCUGAAACCGUGUACGUACAAGCAGUGGGAGCACGCUUAGGCGUGUGACUGCGUACCUUUUGUAUAAUGGGUCAGCGACUUAUAUUCUGUAGCAAGGUUAACCGAAUAGGGGAGCCGAAGGGAAACCGAGUCUUAACUGGGCGUUAAGUUGCAGGGUAUAGACCCGAAACCCGGUGAUCUAGCCAUGGGCAGGUUGAAGGUUGGGUAACACUAACUGGAGGACCGAACCGACUAAUGUUGAAAAAUUAGCGGAUGACUUGUGGCUGGGGGUGAAAGGCCAAUCAAACCGGGAGAUAGCUGGUUCUCCCCGAAAGCUAUUUAGGUAGCGCCUCGUGAAUUCAUCUCCGGGGGUAGAGCACUGUUUCGGCAAGGGGGUCAUCCCGACUUACCAACCCGAUGCAAACUGCGAAUACCGGAGAAUGUUAUCACGGGAGACACACGGCGGGUGCUAACGUCCGUCGUGAAGAGGGAAACAACCCAGACCGCCAGCUAAGGUCCCAAAGUCAUGGUUAAGUGGGAAACGAUGUGGGAAGGCCCAGACAGCCAGGAUGUUGGCUUAGAAGCAGCCAUCAUUUAAAGAAAGCGUAAUAGCUCACUGGUCGAGUCGGCCUGCGCGGAAGAUGUAACGGGGCUAAACCAUGCACCGAAGCUGCGGCAGCGACGCUUAUGCGUUGUUGGGUAGGGGAGCGUUCUGUAAGCCUGCGAAGGUGUGCUGUGAGGCAUGCUGGAGGUAUCAGAAGUGCGAAUGCUGACAUAAGUAACGAUAAAGCGGGUGAAAAGCCCGCUCGCCGGAAGACCAAGGGUUCCUGUCCAACGUUAAUCGGGGCAGGGUGAGUCGACCCCUAAGGCGAGGCCGAAAGGCGUAGUCGAUGGGAAACAGGUUAAUAUUCCUGUACUUGGUGUUACUGCGAAGGGGGGACGGAGAAGGCUAUGUUGGCCGGGCGACGGUUGUCCCGGUUUAAGCGUGUAGGCUGGUUUUCCAGGCAAAUCCGGAAAAUCAAGGCUGAGGCGUGAUGACGAGGCACUACGGUGCUGAAGCAACAAAUGCCCUGCUUCCAGGAAAAGCCUCUAAGCAUCAGGUAACAUCAAAUCGUACCCCAAACCGACACAGGUGGUCAGGUAGAGAAUACCAAGGCGCUUGAGAGAACUCGGGUGAAGGAACUAGGCAAAAUGGUGCCGUAACUUCGGGAGAAGGCACGCUGAUAUGUAGGUGAGGUCCCUCGCGGAUGGAGCUGAAAUCAGUCGAAGAUACCAGCUGGCUGCAACUGUUUAUUAAAAACACAGCACUGUGCAAACACGAAAGUGGACGUAUACGGUGUGACGCCUGCCCGGUGCCGGAAGGUUAAUUGAUGGGGUUAGCGCAAGCGAAGCUCUUGAUCGAAGCCCCGGUAAACGGCGGCCGUAACUAUAACGGUCCUAAGGUAGCGAAAUUCCUUGUCGGGUAAGUUCCGACCUGCACGAAUGGCGUAAUGAUGGCCAGGCUGUCUCCACCCGAGACUCAGUGAAAUUGAACUCGCUGUGAAGAUGCAGUGUACCCGCGGCAAGACGGAAAGACCCCGUGAACCUUUACUAUAGCUUGACACUGAACAUUGAGCCUUGAUGUGUAGGAUAGGUGGGAGGCUUUGAAGUGUGGACGCCAGUCUGCAUGGAGCCGACCUUGAAAUACCACCCUUUAAUGUUUGAUGUUCUAACGUUGACCCGUAAUCCGGGUUGCGGACAGUGUCUGGUGGGUAGUUUGACUGGGGCGGUCUCCUCCUAAAGAGUAACGGAGGAGCACGAAGGUUGGCUAAUCCUGGUCGGACAUCAGGAGGUUAGUGCAAUGGCAUAAGCCAGCUUGACUGCGAGCGUGACGGCGCGAGCAGGUGCGAAAGCAGGUCAUAGUGAUCCGGUGGUUCUGAAUGGAAGGGCCAUCGCUCAACGGAUAAAAGGUACUCCGGGGAUAACAGGCUGAUACCGCCCAAGAGUUCAUAUCGACGGCGGUGUUUGGCACCUCGAUGUCGGCUCAUCACAUCCUGGGGCUGAAGUAGGUCCCAAGGGUAUGGCUGUUCGCCAUUUAAAGUGGUACGCGAGCUGGGUUUAGAACGUCGUGAGACAGUUCGGUCCCUAUCUGCCGUGGGCGCUGGAGAACUGAGGGGGGCUGCUCCUAGUACGAGAGGACCGGAGUGGACGCAUCACUGGUGUUCGGGUUGUCAUGCCAAUGGCACUGCCCGGUAGCUAAAUGCGGAAGAGAUAAGUGCUGAAAGCAUCUAAGCACGAAACUUGCCCCGAGAUGAGUUCUCCCUGACCCUUUAAGGGUCCUGAAGGAACGUUGAAGACGACGACGUUGAUAGGCCGGGUGUGUAAGCGCAGCGAUGCGUUGAGCUAACCGGUACUAAUGAACCGUGAGGCUUAACCUU
train_set component_1 8b0x_a 6xza_A2 2.66 2020-11-04 GGUUAAGCGACUAAGCGUACACGGUGGAUGCCCUGGCAGUCAGAGGCGAUGAAGGACGUGCUAAUCUGCGAUAAGCGUCGGUAAGGUGAUAUGAACCGUUAUAACCGGCGAUUUCCGAAUGGGGAAACCCAGUGUGUUUCGACACACUAUCAUUAACUGAAUCCAUAGGUUAAUGAGGCGAACCGGGGGAACUGAAACAUCUAAGUACCCCGAGGAAAAGAAAUCAACCGAGAUUCCCCCAGUAGCGGCGAGCGAACGGGGAGCAGCCCAGAGCCUGAAUCAGUGUGUGUGUUAGUGGAAGCGUCUGGAAAGGCGCGCGAUACAGGGUGACAGCCCCGUACACAAAAAUGCACAUGCUGUGAGCUCGAUGAGUAGGGCGGGACACGUGGUAUCCUGUCUGAAUAUGGGGGGACCAUCCUCCAAGGCUAAAUACUCCUGACUGACCGAUAGUGAACCAGUACCGUGAGGGAAAGGCGAAAAGAACCCCGGCGAGGGGAGUGAAAAAGAACCUGAAACCGUGUACGUACAAGCAGUGGGAGCACGCUUAGGCGUGUGACUGCGUACCUUUUGUAUAAUGGGUCAGCGACUUAUAUUCUGUAGCAAGGUUAACCGAAUAGGGGAGCCGAAGGGAAACCGAGUCUUAACUGGGCGUUAAGUUGCAGGGUAUAGACCCGAAACCCGGUGAUCUAGCCAUGGGCAGGUUGAAGGUUGGGUAACACUAACUGGAGGACCGAACCGACUAAUGUUGAAAAAUUAGCGGAUGACUUGUGGCUGGGGGUGAAAGGCCAAUCAAACCGGGAGAUAGCUGGUUCUCCCCGAAAGCUAUUUAGGUAGCGCCUCGUGAAUUCAUCUCCGGGGGUAGAGCACUGUUUCGGCAAGGGGGUCACUUACCAACCCGAUGCAAACUGCGAAUACCGGAGAAUGUUAUCACGGGAGACACACGGCGGGUGCUAACGUCCGUCGUGAAGAGGGAAACAACCCAGACCGCCAGCUAAGGUCCCAAAGUCAUGGUUAAGUGGGAAACGAUGUGGGAAGGCCCAGACAGCCAGGAUGUUGGCUUAGAAGCAGCCAUCAUUUAAAGAAAGCGUAAUAGCUCACUGGUCGAGUCGGCCUGCGCGGAAGAUGUAACGGGGCUAAACCAUGCACCGAAGCUGCGGCAGCGACGCUUAUGCGUUGUUGGGUAGGGGAGCGUUCUGUAAGCCUGCGAAGGUGUGCUGUGAGGCAUGCUGGAGGUAUCAGAAGUGCGAAUGCUGACAUAAGUAACGAUAAAGCGGGUGAAAAGCCCGCUCGCCGGAAGACCAAGGGUUCCUGUCCAACGUUAAUCGGGGCAGGGUGAGUCGACCCCUAAGGCGAGGCCGAAAGGCGUAGUCGAUGGGAAACAGGUUAAUAUUCCUGUACUUGGUGUUACUGCGAAGGGGGGACGGAGAAGGCUAUGUUGGCCGGGCGACGGUUGUCCCGGUUUAAGCGUGUAGGCUGGUUUUCCAGGCAAAUCCGGAAAAUCAAGGCUGAGGCGUGAUGACGAGGCACUACGGUGCUGAAGCAACAAAUGCCCUGCUUCCAGGAAAAGCCUCUAAGCAUCAGGUAACAUCAAAUCGUACCCCAAACCGACACAGGUGGUCAGGUAGAGAAUACCAAGGCGCUUGAGAGAACUCGGGUGAAGGAACUAGGCAAAAUGGUGCCGUAACUUCGGGAGAAGGCACGCUGAUAUGUAGGUGAGGUCCCUCGCGGAUGGAGCUGAAAUCAGUCGAAGAUACCAGCUGGCUGCAACUGUUUAUUAAAAACACAGCACUGUGCAAACACGAAAGUGGACGUAUACGGUGUGACGCCUGCCCGGUGCCGGAAGGUUAAUUGAUGGGGUUAGCGCAAGCGAAGCUCUUGAUCGAAGCCCCGGUAAACGGCGGCCGUAACUAUAACGGUCCUAAGGUAGCGAAAUUCCUUGUCGGGUAAGUUCCGACCUGCACGAAUGGCGUAAUGAUGGCCAGGCUGUCUCCACCCGAGACUCAGUGAAAUUGAACUCGCUGUGAAGAUGCAGUGUACCCGCGGCAAGACGGAAAGACCCCGUGAACCUUUACUAUAGCUUGACACUGAACAUUGAGCCUUGAUGUGUAGGAUAGGUGGGAGGCUUUGAAGUGUGGACGCCAGUCUGCAUGGAGCCGACCUUGAAAUACCACCCUUUAAUGUUUGAUGUUCUAACGUUGACCCGUAAUCCGGGUUGCGGACAGUGUCUGGUGGGUAGUUUGACUGGGGCGGUCUCCUCCUAAAGAGUAACGGAGGAGCACGAAGGUUGGCUAAUCCUGGUCGGACAUCAGGAGGUUAGUGCAAUGGCAUAAGCCAGCUUGACUGCGAGCGUGACGGCGCGAGCAGGUGCGAAAGCAGGUCAUAGUGAUCCGGUGGUUCUGAAUGGAAGGGCCAUCGCUCAACGGAUAAAAGGUACUCCGGGGAUAACAGGCUGAUACCGCCCAAGAGUUCAUAUCGACGGCGGUGUUUGGCACCUCGAUGUCGGCUCAUCACAUCCUGGGGCUGAAGUAGGUCCCAAGGGUAUGGCUGUUCGCCAUUUAAAGUGGUACGCGAGCUGGGUUUAGAACGUCGUGAGACAGUUCGGUCCCUAUCUGCCGUGGGCGCUGGAGAACUGAGGGGGGCUGCUCCUAGUACGAGAGGACCGGAGUGGACGCAUCACUGGUGUUCGGGUUGUCAUGCCAAUGGCACUGCCCGGUAGCUAAAUGCGGAAGAGAUAAGUGCUGAAAGCAUCUAAGCACGAAACUUGCCCCGAGAUGAGUUCUCCCUGACCCUUUAAGGGUCCUGAAGGAACGUUGAAGACGACGACGUUGAUAGGCCGGGUGUGUAAGCGCAGCGAUGCGUUGAGCUAACCGGUACUAAUGAACCGUGAGGCUUAACCU
train_set component_1 8b0x_a 6xz7_A 2.1 2020-07-22 GGUUAAGCGACUAAGCGUACACGGUGGAUGCCCUGGCAGUCAGAGGCGAUGAAGGACGUGCUAAUCUGCGAUAAGCGUCGGUAAGGUGAUAUGAACCGUUAUAACCGGCGAUUUCCGAAUGGGGAAACCCAGUGUGUUUCGACACACUAUCAUUAACUGAAUCCAUAGGUUAAUGAGGCGAACCGGGGGAACUGAAACAUCUAAGUACCCCGAGGAAAAGAAAUCAACCGAGAUUCCCCCAGUAGCGGCGAGCGAACGGGGAGCAGCCCAGAGCCUGAAUCAGUGUGUGUGUUAGUGGAAGCGUCUGGAAAGGCGCGCGAUACAGGGUGACAGCCCCGUACACAAAAAUGCACAUGCUGUGAGCUCGAUGAGUAGGGCGGGACACGUGGUAUCCUGUCUGAAUAUGGGGGGACCAUCCUCCAAGGCUAAAUACUCCUGACUGACCGAUAGUGAACCAGUACCGUGAGGGAAAGGCGAAAAGAACCCCGGCGAGGGGAGUGAAAAAGAACCUGAAACCGUGUACGUACAAGCAGUGGGAGCACGCUUAGGCGUGUGACUGCGUACCUUUUGUAUAAUGGGUCAGCGACUUAUAUUCUGUAGCAAGGUUAACCGAAUAGGGGAGCCGAAGGGAAACCGAGUCUUAACUGGGCGUUAAGUUGCAGGGUAUAGACCCGAAACCCGGUGAUCUAGCCAUGGGCAGGUUGAAGGUUGGGUAACACUAACUGGAGGACCGAACCGACUAAUGUUGAAAAAUUAGCGGAUGACUUGUGGCUGGGGGUGAAAGGCCAAUCAAACCGGGAGAUAGCUGGUUCUCCCCGAAAGCUAUUUAGGUAGCGCCUCGUGAAUUCAUCUCCGGGGGUAGAGCACUGUUUCGGCAAGGGGGUCACUUACCAACCCGAUGCAAACUGCGAAUACCGGAGAAUGUUAUCACGGGAGACACACGGCGGGUGCUAACGUCCGUCGUGAAGAGGGAAACAACCCAGACCGCCAGCUAAGGUCCCAAAGUCAUGGUUAAGUGGGAAACGAUGUGGGAAGGCCCAGACAGCCAGGAUGUUGGCUUAGAAGCAGCCAUCAUUUAAAGAAAGCGUAAUAGCUCACUGGUCGAGUCGGCCUGCGCGGAAGAUGUAACGGGGCUAAACCAUGCACCGAAGCUGCGGCAGCGACGCUUAUGCGUUGUUGGGUAGGGGAGCGUUCUGUAAGCCUGCGAAGGUGUGCUGUGAGGCAUGCUGGAGGUAUCAGAAGUGCGAAUGCUGACAUAAGUAACGAUAAAGCGGGUGAAAAGCCCGCUCGCCGGAAGACCAAGGGUUCCUGUCCAACGUUAAUCGGGGCAGGGUGAGUCGACCCCUAAGGCGAGGCCGAAAGGCGUAGUCGAUGGGAAACAGGUUAAUAUUCCUGUACUUGGUGUUACUGCGAAGGGGGGACGGAGAAGGCUAUGUUGGCCGGGCGACGGUUGUCCCGGUUUAAGCGUGUAGGCUGGUUUUCCAGGCAAAUCCGGAAAAUCAAGGCUGAGGCGUGAUGACGAGGCACUACGGUGCUGAAGCAACAAAUGCCCUGCUUCCAGGAAAAGCCUCUAAGCAUCAGGUAACAUCAAAUCGUACCCCAAACCGACACAGGUGGUCAGGUAGAGAAUACCAAGGCGCUUGAGAGAACUCGGGUGAAGGAACUAGGCAAAAUGGUGCCGUAACUUCGGGAGAAGGCACGCUGAUAUGUAGGUGAGGUCCCUCGCGGAUGGAGCUGAAAUCAGUCGAAGAUACCAGCUGGCUGCAACUGUUUAUUAAAAACACAGCACUGUGCAAACACGAAAGUGGACGUAUACGGUGUGACGCCUGCCCGGUGCCGGAAGGUUAAUUGAUGGGGUUAGCGCAAGCGAAGCUCUUGAUCGAAGCCCCGGUAAACGGCGGCCGUAACUAUAACGGUCCUAAGGUAGCGAAAUUCCUUGUCGGGUAAGUUCCGACCUGCACGAAUGGCGUAAUGAUGGCCAGGCUGUCUCCACCCGAGACUCAGUGAAAUUGAACUCGCUGUGAAGAUGCAGUGUACCCGCGGCAAGACGGAAAGACCCCGUGAACCUUUACUAUAGCUUGACACUGAACAUUGAGCCUUGAUGUGUAGGAUAGGUGGGAGGCUUUGAAGUGUGGACGCCAGUCUGCAUGGAGCCGACCUUGAAAUACCACCCUUUAAUGUUUGAUGUUCUAACGUUGACCCGUAAUCCGGGUUGCGGACAGUGUCUGGUGGGUAGUUUGACUGGGGCGGUCUCCUCCUAAAGAGUAACGGAGGAGCACGAAGGUUGGCUAAUCCUGGUCGGACAUCAGGAGGUUAGUGCAAUGGCAUAAGCCAGCUUGACUGCGAGCGUGACGGCGCGAGCAGGUGCGAAAGCAGGUCAUAGUGAUCCGGUGGUUCUGAAUGGAAGGGCCAUCGCUCAACGGAUAAAAGGUACUCCGGGGAUAACAGGCUGAUACCGCCCAAGAGUUCAUAUCGACGGCGGUGUUUGGCACCUCGAUGUCGGCUCAUCACAUCCUGGGGCUGAAGUAGGUCCCAAGGGUAUGGCUGUUCGCCAUUUAAAGUGGUACGCGAGCUGGGUUUAGAACGUCGUGAGACAGUUCGGUCCCUAUCUGCCGUGGGCGCUGGAGAACUGAGGGGGGCUGCUCCUAGUACGAGAGGACCGGAGUGGACGCAUCACUGGUGUUCGGGUUGUCAUGCCAAUGGCACUGCCCGGUAGCUAAAUGCGGAAGAGAUAAGUGCUGAAAGCAUCUAAGCACGAAACUUGCCCCGAGAUGAGUUCUCCCUGACCCUUUAAGGGUCCUGAAGGAACGUUGAAGACGACGACGUUGAUAGGCCGGGUGUGUAAGCGCAGCGAUGCGUUGAGCUAACCGGUACUAAUGAACCGUGAGGCUUAACCU
train_set component_1 8b0x_a 6xzb_A2 2.54 2020-11-04 GGUUAAGCGACUAAGCGUACACGGUGGAUGCCCUGGCAGUCAGAGGCGAUGAAGGACGUGCUAAUCUGCGAUAAGCGUCGGUAAGGUGAUAUGAACCGUUAUAACCGGCGAUUUCCGAAUGGGGAAACCCAGUGUGUUUCGACACACUAUCAUUAACUGAAUCCAUAGGUUAAUGAGGCGAACCGGGGGAACUGAAACAUCUAAGUACCCCGAGGAAAAGAAAUCAACCGAGAUUCCCCCAGUAGCGGCGAGCGAACGGGGAGCAGCCCAGAGCCUGAAUCAGUGUGUGUGUUAGUGGAAGCGUCUGGAAAGGCGCGCGAUACAGGGUGACAGCCCCGUACACAAAAAUGCACAUGCUGUGAGCUCGAUGAGUAGGGCGGGACACGUGGUAUCCUGUCUGAAUAUGGGGGGACCAUCCUCCAAGGCUAAAUACUCCUGACUGACCGAUAGUGAACCAGUACCGUGAGGGAAAGGCGAAAAGAACCCCGGCGAGGGGAGUGAAAAAGAACCUGAAACCGUGUACGUACAAGCAGUGGGAGCACGCUUAGGCGUGUGACUGCGUACCUUUUGUAUAAUGGGUCAGCGACUUAUAUUCUGUAGCAAGGUUAACCGAAUAGGGGAGCCGAAGGGAAACCGAGUCUUAACUGGGCGUUAAGUUGCAGGGUAUAGACCCGAAACCCGGUGAUCUAGCCAUGGGCAGGUUGAAGGUUGGGUAACACUAACUGGAGGACCGAACCGACUAAUGUUGAAAAAUUAGCGGAUGACUUGUGGCUGGGGGUGAAAGGCCAAUCAAACCGGGAGAUAGCUGGUUCUCCCCGAAAGCUAUUUAGGUAGCGCCUCGUGAAUUCAUCUCCGGGGGUAGAGCACUGUUUCGGCAAGGGGGUCACUUACCAACCCGAUGCAAACUGCGAAUACCGGAGAAUGUUAUCACGGGAGACACACGGCGGGUGCUAACGUCCGUCGUGAAGAGGGAAACAACCCAGACCGCCAGCUAAGGUCCCAAAGUCAUGGUUAAGUGGGAAACGAUGUGGGAAGGCCCAGACAGCCAGGAUGUUGGCUUAGAAGCAGCCAUCAUUUAAAGAAAGCGUAAUAGCUCACUGGUCGAGUCGGCCUGCGCGGAAGAUGUAACGGGGCUAAACCAUGCACCGAAGCUGCGGCAGCGACGCUUAUGCGUUGUUGGGUAGGGGAGCGUUCUGUAAGCCUGCGAAGGUGUGCUGUGAGGCAUGCUGGAGGUAUCAGAAGUGCGAAUGCUGACAUAAGUAACGAUAAAGCGGGUGAAAAGCCCGCUCGCCGGAAGACCAAGGGUUCCUGUCCAACGUUAAUCGGGGCAGGGUGAGUCGACCCCUAAGGCGAGGCCGAAAGGCGUAGUCGAUGGGAAACAGGUUAAUAUUCCUGUACUUGGUGUUACUGCGAAGGGGGGACGGAGAAGGCUAUGUUGGCCGGGCGACGGUUGUCCCGGUUUAAGCGUGUAGGCUGGUUUUCCAGGCAAAUCCGGAAAAUCAAGGCUGAGGCGUGAUGACGAGGCACUACGGUGCUGAAGCAACAAAUGCCCUGCUUCCAGGAAAAGCCUCUAAGCAUCAGGUAACAUCAAAUCGUACCCCAAACCGACACAGGUGGUCAGGUAGAGAAUACCAAGGCGCUUGAGAGAACUCGGGUGAAGGAACUAGGCAAAAUGGUGCCGUAACUUCGGGAGAAGGCACGCUGAUAUGUAGGUGAGGUCCCUCGCGGAUGGAGCUGAAAUCAGUCGAAGAUACCAGCUGGCUGCAACUGUUUAUUAAAAACACAGCACUGUGCAAACACGAAAGUGGACGUAUACGGUGUGACGCCUGCCCGGUGCCGGAAGGUUAAUUGAUGGGGUUAGCGCAAGCGAAGCUCUUGAUCGAAGCCCCGGUAAACGGCGGCCGUAACUAUAACGGUCCUAAGGUAGCGAAAUUCCUUGUCGGGUAAGUUCCGACCUGCACGAAUGGCGUAAUGAUGGCCAGGCUGUCUCCACCCGAGACUCAGUGAAAUUGAACUCGCUGUGAAGAUGCAGUGUACCCGCGGCAAGACGGAAAGACCCCGUGAACCUUUACUAUAGCUUGACACUGAACAUUGAGCCUUGAUGUGUAGGAUAGGUGGGAGGCUUUGAAGUGUGGACGCCAGUCUGCAUGGAGCCGACCUUGAAAUACCACCCUUUAAUGUUUGAUGUUCUAACGUUGACCCGUAAUCCGGGUUGCGGACAGUGUCUGGUGGGUAGUUUGACUGGGGCGGUCUCCUCCUAAAGAGUAACGGAGGAGCACGAAGGUUGGCUAAUCCUGGUCGGACAUCAGGAGGUUAGUGCAAUGGCAUAAGCCAGCUUGACUGCGAGCGUGACGGCGCGAGCAGGUGCGAAAGCAGGUCAUAGUGAUCCGGUGGUUCUGAAUGGAAGGGCCAUCGCUCAACGGAUAAAAGGUACUCCGGGGAUAACAGGCUGAUACCGCCCAAGAGUUCAUAUCGACGGCGGUGUUUGGCACCUCGAUGUCGGCUCAUCACAUCCUGGGGCUGAAGUAGGUCCCAAGGGUAUGGCUGUUCGCCAUUUAAAGUGGUACGCGAGCUGGGUUUAGAACGUCGUGAGACAGUUCGGUCCCUAUCUGCCGUGGGCGCUGGAGAACUGAGGGGGGCUGCUCCUAGUACGAGAGGACCGGAGUGGACGCAUCACUGGUGUUCGGGUUGUCAUGCCAAUGGCACUGCCCGGUAGCUAAAUGCGGAAGAGAUAAGUGCUGAAAGCAUCUAAGCACGAAACUUGCCCCGAGAUGAGUUCUCCCUGACCCUUUAAGGGUCCUGAAGGAACGUUGAAGACGACGACGUUGAUAGGCCGGGUGUGUAAGCGCAGCGAUGCGUUGAGCUAACCGGUACUAAUGAACCGUGAGGCUUAACCU
train_set component_1 8b0x_a 7o1c_BA 2.6 2021-09-01 GGUUAAGCGACUAAGCGUACACGGUGGAUGCCCUGGCAGUCAGAGGCGAUGAAGGACGUGCUAAUCUGCGAUAAGCGUCGGUAAGGUGAUAUGAACCGUUAUAACCGGCGAUUUCCGAAUGGGGAAACCCAGUGUGUUUCGACACACUAUCAUUAACUGAAUCCAUAGGUUAAUGAGGCGAACCGGGGGAACUGAAACAUCUAAGUACCCCGAGGAAAAGAAAUCAACCGAGAUUCCCCCAGUAGCGGCGAGCGAACGGGGAGCAGCCCAGAGCCUGAAUCAGUGUGUGUGUUAGUGGAAGCGUCUGGAAAGGCGCGCGAUACAGGGUGACAGCCCCGUACACAAAAAUGCACAUGCUGUGAGCUCGAUGAGUAGGGCGGGACACGUGGUAUCCUGUCUGAAUAUGGGGGGACCAUCCUCCAAGGCUAAAUACUCCUGACUGACCGAUAGUGAACCAGUACCGUGAGGGAAAGGCGAAAAGAACCCCGGCGAGGGGAGUGAAAAAGAACCUGAAACCGUGUACGUACAAGCAGUGGGAGCACGCUUAGGCGUGUGACUGCGUACCUUUUGUAUAAUGGGUCAGCGACUUAUAUUCUGUAGCAAGGUUAACCGAAUAGGGGAGCCGAAGGGAAACCGAGUCUUAACUGGGCGUUAAGUUGCAGGGUAUAGACCCGAAACCCGGUGAUCUAGCCAUGGGCAGGUUGAAGGUUGGGUAACACUAACUGGAGGACCGAACCGACUAAUGUUGAAAAAUUAGCGGAUGACUUGUGGCUGGGGGUGAAAGGCCAAUCAAACCGGGAGAUAGCUGGUUCUCCCCGAAAGCUAUUUAGGUAGCGCCUCGUGAAUUCAUCUCCGGGGGUAGAGCACUGUUUCGGCAAGGGGGUCACUUACCAACCCGAUGCAAACUGCGAAUACCGGAGAAUGUUAUCACGGGAGACACACGGCGGGUGCUAACGUCCGUCGUGAAGAGGGAAACAACCCAGACCGCCAGCUAAGGUCCCAAAGUCAUGGUUAAGUGGGAAACGAUGUGGGAAGGCCCAGACAGCCAGGAUGUUGGCUUAGAAGCAGCCAUCAUUUAAAGAAAGCGUAAUAGCUCACUGGUCGAGUCGGCCUGCGCGGAAGAUGUAACGGGGCUAAACCAUGCACCGAAGCUGCGGCAGCGACGCUUAUGCGUUGUUGGGUAGGGGAGCGUUCUGUAAGCCUGCGAAGGUGUGCUGUGAGGCAUGCUGGAGGUAUCAGAAGUGCGAAUGCUGACAUAAGUAACGAUAAAGCGGGUGAAAAGCCCGCUCGCCGGAAGACCAAGGGUUCCUGUCCAACGUUAAUCGGGGCAGGGUGAGUCGACCCCUAAGGCGAGGCCGAAAGGCGUAGUCGAUGGGAAACAGGUUAAUAUUCCUGUACUUGGUGUUACUGCGAAGGGGGGACGGAGAAGGCUAUGUUGGCCGGGCGACGGUUGUCCCGGUUUAAGCGUGUAGGCUGGUUUUCCAGGCAAAUCCGGAAAAUCAAGGCUGAGGCGUGAUGACGAGGCACUACGGUGCUGAAGCAACAAAUGCCCUGCUUCCAGGAAAAGCCUCUAAGCAUCAGGUAACAUCAAAUCGUACCCCAAACCGACACAGGUGGUCAGGUAGAGAAUACCAAGGCGCUUGAGAGAACUCGGGUGAAGGAACUAGGCAAAAUGGUGCCGUAACUUCGGGAGAAGGCACGCUGAUAUGUAGGUGAGGUCCCUCGCGGAUGGAGCUGAAAUCAGUCGAAGAUACCAGCUGGCUGCAACUGUUUAUUAAAAACACAGCACUGUGCAAACACGAAAGUGGACGUAUACGGUGUGACGCCUGCCCGGUGCCGGAAGGUUAAUUGAUGGGGUUAGCGCAAGCGAAGCUCUUGAUCGAAGCCCCGGUAAACGGCGGCCGUAACUAUAACGGUCCUAAGGUAGCGAAAUUCCUUGUCGGGUAAGUUCCGACCUGCACGAAUGGCGUAAUGAUGGCCAGGCUGUCUCCACCCGAGACUCAGUGAAAUUGAACUCGCUGUGAAGAUGCAGUGUACCCGCGGCAAGACGGAAAGACCCCGUGAACCUUUACUAUAGCUUGACACUGAACAUUGAGCCUUGAUGUGUAGGAUAGGUGGGAGGCUUUGAAGUGUGGACGCCAGUCUGCAUGGAGCCGACCUUGAAAUACCACCCUUUAAUGUUUGAUGUUCUAACGUUGACCCGUAAUCCGGGUUGCGGACAGUGUCUGGUGGGUAGUUUGACUGGGGCGGUCUCCUCCUAAAGAGUAACGGAGGAGCACGAAGGUUGGCUAAUCCUGGUCGGACAUCAGGAGGUUAGUGCAAUGGCAUAAGCCAGCUUGACUGCGAGCGUGACGGCGCGAGCAGGUGCGAAAGCAGGUCAUAGUGAUCCGGUGGUUCUGAAUGGAAGGGCCAUCGCUCAACGGAUAAAAGGUACUCCGGGGAUAACAGGCUGAUACCGCCCAAGAGUUCAUAUCGACGGCGGUGUUUGGCACCUCGAUGUCGGCUCAUCACAUCCUGGGGCUGAAGUAGGUCCCAAGGGUAUGGCUGUUCGCCAUUUAAAGUGGUACGCGAGCUGGGUUUAGAACGUCGUGAGACAGUUCGGUCCCUAUCUGCCGUGGGCGCUGGAGAACUGAGGGGGGCUGCUCCUAGUACGAGAGGACCGGAGUGGACGCAUCACUGGUGUUCGGGUUGUCAUGCCAAUGGCACUGCCCGGUAGCUAAAUGCGGAAGAGAUAAGUGCUGAAAGCAUCUAAGCACGAAACUUGCCCCGAGAUGAGUUCUCCCUGACCCUUUAAGGGUCCUGAAGGAACGUUGAAGACGACGACGUUGAUAGGCCGGGUGUGUAAGCGCAGCGAUGCGUUGAGCUAACCGGUACUAAUGAACCGUGAGGCUUAACCU
train_set component_1 8b0x_a 5jte_BA 3.6 2016-07-20 GGUUAAGCGACUAAGCGUACACGGUGGAUGCCCUGGCAGUCAGAGGCGAUGAAGGACGUGCUAAUCUGCGAUAAGCGUCGGUAAGGUGAUAUGAACCGUUAUAACCGGCGAUUUCCGAAUGGGGAAACCCAGUGUGUUUCGACACACUAUCAUUAACUGAAUCCAUAGGUUAAUGAGGCGAACCGGGGGAACUGAAACAUCUAAGUACCCCGAGGAAAAGAAAUCAACCGAGAUUCCCCCAGUAGCGGCGAGCGAACGGGGAGCAGCCCAGAGCCUGAAUCAGUGUGUGUGUUAGUGGAAGCGUCUGGAAAGGCGCGCGAUACAGGGUGACAGCCCCGUACACAAAAAUGCACAUGCUGUGAGCUCGAUGAGUAGGGCGGGACACGUGGUAUCCUGUCUGAAUAUGGGGGGACCAUCCUCCAAGGCUAAAUACUCCUGACUGACCGAUAGUGAACCAGUACCGUGAGGGAAAGGCGAAAAGAACCCCGGCGAGGGGAGUGAAAAAGAACCUGAAACCGUGUACGUACAAGCAGUGGGAGCACGCUUAGGCGUGUGACUGCGUACCUUUUGUAUAAUGGGUCAGCGACUUAUAUUCUGUAGCAAGGUUAACCGAAUAGGGGAGCCGAAGGGAAACCGAGUCUUAACUGGGCGUUAAGUUGCAGGGUAUAGACCCGAAACCCGGUGAUCUAGCCAUGGGCAGGUUGAAGGUUGGGUAACACUAACUGGAGGACCGAACCGACUAAUGUUGAAAAAUUAGCGGAUGACUUGUGGCUGGGGGUGAAAGGCCAAUCAAACCGGGAGAUAGCUGGUUCUCCCCGAAAGCUAUUUAGGUAGCGCCUCGUGAAUUCAUCUCCGGGGGUAGAGCACUGUUUCGGCAAGGGGGUCACUUACCAACCCGAUGCAAACUGCGAAUACCGGAGAAUGUUAUCACGGGAGACACACGGCGGGUGCUAACGUCCGUCGUGAAGAGGGAAACAACCCAGACCGCCAGCUAAGGUCCCAAAGUCAUGGUUAAGUGGGAAACGAUGUGGGAAGGCCCAGACAGCCAGGAUGUUGGCUUAGAAGCAGCCAUCAUUUAAAGAAAGCGUAAUAGCUCACUGGUCGAGUCGGCCUGCGCGGAAGAUGUAACGGGGCUAAACCAUGCACCGAAGCUGCGGCAGCGACGCUUAUGCGUUGUUGGGUAGGGGAGCGUUCUGUAAGCCUGCGAAGGUGUGCUGUGAGGCAUGCUGGAGGUAUCAGAAGUGCGAAUGCUGACAUAAGUAACGAUAAAGCGGGUGAAAAGCCCGCUCGCCGGAAGACCAAGGGUUCCUGUCCAACGUUAAUCGGGGCAGGGUGAGUCGACCCCUAAGGCGAGGCCGAAAGGCGUAGUCGAUGGGAAACAGGUUAAUAUUCCUGUACUUGGUGUUACUGCGAAGGGGGGACGGAGAAGGCUAUGUUGGCCGGGCGACGGUUGUCCCGGUUUAAGCGUGUAGGCUGGUUUUCCAGGCAAAUCCGGAAAAUCAAGGCUGAGGCGUGAUGACGAGGCACUACGGUGCUGAAGCAACAAAUGCCCUGCUUCCAGGAAAAGCCUCUAAGCAUCAGGUAACAUCAAAUCGUACCCCAAACCGACACAGGUGGUCAGGUAGAGAAUACCAAGGCGCUUGAGAGAACUCGGGUGAAGGAACUAGGCAAAAUGGUGCCGUAACUUCGGGAGAAGGCACGCUGAUAUGUAGGUGAGGUCCCUCGCGGAUGGAGCUGAAAUCAGUCGAAGAUACCAGCUGGCUGCAACUGUUUAUUAAAAACACAGCACUGUGCAAACACGAAAGUGGACGUAUACGGUGUGACGCCUGCCCGGUGCCGGAAGGUUAAUUGAUGGGGUUAGCGCAAGCGAAGCUCUUGAUCGAAGCCCCGGUAAACGGCGGCCGUAACUAUAACGGUCCUAAGGUAGCGAAAUUCCUUGUCGGGUAAGUUCCGACCUGCACGAAUGGCGUAAUGAUGGCCAGGCUGUCUCCACCCGAGACUCAGUGAAAUUGAACUCGCUGUGAAGAUGCAGUGUACCCGCGGCAAGACGGAAAGACCCCGUGAACCUUUACUAUAGCUUGACACUGAACAUUGAGCCUUGAUGUGUAGGAUAGGUGGGAGGCUUUGAAGUGUGGACGCCAGUCUGCAUGGAGCCGACCUUGAAAUACCACCCUUUAAUGUUUGAUGUUCUAACGUUGACCCGUAAUCCGGGUUGCGGACAGUGUCUGGUGGGUAGUUUGACUGGGGCGGUCUCCUCCUAAAGAGUAACGGAGGAGCACGAAGGUUGGCUAAUCCUGGUCGGACAUCAGGAGGUUAGUGCAAUGGCAUAAGCCAGCUUGACUGCGAGCGUGACGGCGCGAGCAGGUGCGAAAGCAGGUCAUAGUGAUCCGGUGGUUCUGAAUGGAAGGGCCAUCGCUCAACGGAUAAAAGGUACUCCGGGGAUAACAGGCUGAUACCGCCCAAGAGUUCAUAUCGACGGCGGUGUUUGGCACCUCGAUGUCGGCUCAUCACAUCCUGGGGCUGAAGUAGGUCCCAAGGGUAUGGCUGUUCGCCAUUUAAAGUGGUACGCGAGCUGGGUUUAGAACGUCGUGAGACAGUUCGGUCCCUAUCUGCCGUGGGCGCUGGAGAACUGAGGGGGGCUGCUCCUAGUACGAGAGGACCGGAGUGGACGCAUCACUGGUGUUCGGGUUGUCAUGCCAAUGGCACUGCCCGGUAGCUAAAUGCGGAAGAGAUAAGUGCUGAAAGCAUCUAAGCACGAAACUUGCCCCGAGAUGAGUUCUCCCUGACCCUUUAAGGGUCCUGAAGGAACGUUGAAGACGACGACGUUGAUAGGCCGGGUGUGUAAGCGCAGCGAUGCGUUGAGCUAACCGGUACUAAUGAACCGUGAGGCUUAACCU
train_set component_1 8b0x_a 7o19_BA 2.9 2021-09-01 GGUUAAGCGACUAAGCGUACACGGUGGAUGCCCUGGCAGUCAGAGGCGAUGAAGGACGUGCUAAUCUGCGAUAAGCGUCGGUAAGGUGAUAUGAACCGUUAUAACCGGCGAUUUCCGAAUGGGGAAACCCAGUGUGUUUCGACACACUAUCAUUAACUGAAUCCAUAGGUUAAUGAGGCGAACCGGGGGAACUGAAACAUCUAAGUACCCCGAGGAAAAGAAAUCAACCGAGAUUCCCCCAGUAGCGGCGAGCGAACGGGGAGCAGCCCAGAGCCUGAAUCAGUGUGUGUGUUAGUGGAAGCGUCUGGAAAGGCGCGCGAUACAGGGUGACAGCCCCGUACACAAAAAUGCACAUGCUGUGAGCUCGAUGAGUAGGGCGGGACACGUGGUAUCCUGUCUGAAUAUGGGGGGACCAUCCUCCAAGGCUAAAUACUCCUGACUGACCGAUAGUGAACCAGUACCGUGAGGGAAAGGCGAAAAGAACCCCGGCGAGGGGAGUGAAAAAGAACCUGAAACCGUGUACGUACAAGCAGUGGGAGCACGCUUAGGCGUGUGACUGCGUACCUUUUGUAUAAUGGGUCAGCGACUUAUAUUCUGUAGCAAGGUUAACCGAAUAGGGGAGCCGAAGGGAAACCGAGUCUUAACUGGGCGUUAAGUUGCAGGGUAUAGACCCGAAACCCGGUGAUCUAGCCAUGGGCAGGUUGAAGGUUGGGUAACACUAACUGGAGGACCGAACCGACUAAUGUUGAAAAAUUAGCGGAUGACUUGUGGCUGGGGGUGAAAGGCCAAUCAAACCGGGAGAUAGCUGGUUCUCCCCGAAAGCUAUUUAGGUAGCGCCUCGUGAAUUCAUCUCCGGGGGUAGAGCACUGUUUCGGCAAGGGGGUCACUUACCAACCCGAUGCAAACUGCGAAUACCGGAGAAUGUUAUCACGGGAGACACACGGCGGGUGCUAACGUCCGUCGUGAAGAGGGAAACAACCCAGACCGCCAGCUAAGGUCCCAAAGUCAUGGUUAAGUGGGAAACGAUGUGGGAAGGCCCAGACAGCCAGGAUGUUGGCUUAGAAGCAGCCAUCAUUUAAAGAAAGCGUAAUAGCUCACUGGUCGAGUCGGCCUGCGCGGAAGAUGUAACGGGGCUAAACCAUGCACCGAAGCUGCGGCAGCGACGCUUAUGCGUUGUUGGGUAGGGGAGCGUUCUGUAAGCCUGCGAAGGUGUGCUGUGAGGCAUGCUGGAGGUAUCAGAAGUGCGAAUGCUGACAUAAGUAACGAUAAAGCGGGUGAAAAGCCCGCUCGCCGGAAGACCAAGGGUUCCUGUCCAACGUUAAUCGGGGCAGGGUGAGUCGACCCCUAAGGCGAGGCCGAAAGGCGUAGUCGAUGGGAAACAGGUUAAUAUUCCUGUACUUGGUGUUACUGCGAAGGGGGGACGGAGAAGGCUAUGUUGGCCGGGCGACGGUUGUCCCGGUUUAAGCGUGUAGGCUGGUUUUCCAGGCAAAUCCGGAAAAUCAAGGCUGAGGCGUGAUGACGAGGCACUACGGUGCUGAAGCAACAAAUGCCCUGCUUCCAGGAAAAGCCUCUAAGCAUCAGGUAACAUCAAAUCGUACCCCAAACCGACACAGGUGGUCAGGUAGAGAAUACCAAGGCGCUUGAGAGAACUCGGGUGAAGGAACUAGGCAAAAUGGUGCCGUAACUUCGGGAGAAGGCACGCUGAUAUGUAGGUGAGGUCCCUCGCGGAUGGAGCUGAAAUCAGUCGAAGAUACCAGCUGGCUGCAACUGUUUAUUAAAAACACAGCACUGUGCAAACACGAAAGUGGACGUAUACGGUGUGACGCCUGCCCGGUGCCGGAAGGUUAAUUGAUGGGGUUAGCGCAAGCGAAGCUCUUGAUCGAAGCCCCGGUAAACGGCGGCCGUAACUAUAACGGUCCUAAGGUAGCGAAAUUCCUUGUCGGGUAAGUUCCGACCUGCACGAAUGGCGUAAUGAUGGCCAGGCUGUCUCCACCCGAGACUCAGUGAAAUUGAACUCGCUGUGAAGAUGCAGUGUACCCGCGGCAAGACGGAAAGACCCCGUGAACCUUUACUAUAGCUUGACACUGAACAUUGAGCCUUGAUGUGUAGGAUAGGUGGGAGGCUUUGAAGUGUGGACGCCAGUCUGCAUGGAGCCGACCUUGAAAUACCACCCUUUAAUGUUUGAUGUUCUAACGUUGACCCGUAAUCCGGGUUGCGGACAGUGUCUGGUGGGUAGUUUGACUGGGGCGGUCUCCUCCUAAAGAGUAACGGAGGAGCACGAAGGUUGGCUAAUCCUGGUCGGACAUCAGGAGGUUAGUGCAAUGGCAUAAGCCAGCUUGACUGCGAGCGUGACGGCGCGAGCAGGUGCGAAAGCAGGUCAUAGUGAUCCGGUGGUUCUGAAUGGAAGGGCCAUCGCUCAACGGAUAAAAGGUACUCCGGGGAUAACAGGCUGAUACCGCCCAAGAGUUCAUAUCGACGGCGGUGUUUGGCACCUCGAUGUCGGCUCAUCACAUCCUGGGGCUGAAGUAGGUCCCAAGGGUAUGGCUGUUCGCCAUUUAAAGUGGUACGCGAGCUGGGUUUAGAACGUCGUGAGACAGUUCGGUCCCUAUCUGCCGUGGGCGCUGGAGAACUGAGGGGGGCUGCUCCUAGUACGAGAGGACCGGAGUGGACGCAUCACUGGUGUUCGGGUUGUCAUGCCAAUGGCACUGCCCGGUAGCUAAAUGCGGAAGAGAUAAGUGCUGAAAGCAUCUAAGCACGAAACUUGCCCCGAGAUGAGUUCUCCCUGACCCUUUAAGGGUCCUGAAGGAACGUUGAAGACGACGACGUUGAUAGGCCGGGUGUGUAAGCGCAGCGAUGCGUUGAGCUAACCGGUACUAAUGAACCGUGAGGCUUAACCU
train_set component_1 8b0x_a 7b5k_A 2.9 2021-05-26 GGUUAAGCGACUAAGCGUACACGGUGGAUGCCCUGGCAGUCAGAGGCGAUGAAGGACGUGCUAAUCUGCGAUAAGCGUCGGUAAGGUGAUAUGAACCGUUAUAACCGGCGAUUUCCGAAUGGGGAAACCCAGUGUGUUUCGACACACUAUCAUUAACUGAAUCCAUAGGUUAAUGAGGCGAACCGGGGGAACUGAAACAUCUAAGUACCCCGAGGAAAAGAAAUCAACCGAGAUUCCCCCAGUAGCGGCGAGCGAACGGGGAGCAGCCCAGAGCCUGAAUCAGUGUGUGUGUUAGUGGAAGCGUCUGGAAAGGCGCGCGAUACAGGGUGACAGCCCCGUACACAAAAAUGCACAUGCUGUGAGCUCGAUGAGUAGGGCGGGACACGUGGUAUCCUGUCUGAAUAUGGGGGGACCAUCCUCCAAGGCUAAAUACUCCUGACUGACCGAUAGUGAACCAGUACCGUGAGGGAAAGGCGAAAAGAACCCCGGCGAGGGGAGUGAAAAAGAACCUGAAACCGUGUACGUACAAGCAGUGGGAGCACGCUUAGGCGUGUGACUGCGUACCUUUUGUAUAAUGGGUCAGCGACUUAUAUUCUGUAGCAAGGUUAACCGAAUAGGGGAGCCGAAGGGAAACCGAGUCUUAACUGGGCGUUAAGUUGCAGGGUAUAGACCCGAAACCCGGUGAUCUAGCCAUGGGCAGGUUGAAGGUUGGGUAACACUAACUGGAGGACCGAACCGACUAAUGUUGAAAAAUUAGCGGAUGACUUGUGGCUGGGGGUGAAAGGCCAAUCAAACCGGGAGAUAGCUGGUUCUCCCCGAAAGCUAUUUAGGUAGCGCCUCGUGAAUUCAUCUCCGGGGGUAGAGCACUGUUUCGGCAAGGGGGUCACUUACCAACCCGAUGCAAACUGCGAAUACCGGAGAAUGUUAUCACGGGAGACACACGGCGGGUGCUAACGUCCGUCGUGAAGAGGGAAACAACCCAGACCGCCAGCUAAGGUCCCAAAGUCAUGGUUAAGUGGGAAACGAUGUGGGAAGGCCCAGACAGCCAGGAUGUUGGCUUAGAAGCAGCCAUCAUUUAAAGAAAGCGUAAUAGCUCACUGGUCGAGUCGGCCUGCGCGGAAGAUGUAACGGGGCUAAACCAUGCACCGAAGCUGCGGCAGCGACGCUUAUGCGUUGUUGGGUAGGGGAGCGUUCUGUAAGCCUGCGAAGGUGUGCUGUGAGGCAUGCUGGAGGUAUCAGAAGUGCGAAUGCUGACAUAAGUAACGAUAAAGCGGGUGAAAAGCCCGCUCGCCGGAAGACCAAGGGUUCCUGUCCAACGUUAAUCGGGGCAGGGUGAGUCGACCCCUAAGGCGAGGCCGAAAGGCGUAGUCGAUGGGAAACAGGUUAAUAUUCCUGUACUUGGUGUUACUGCGAAGGGGGGACGGAGAAGGCUAUGUUGGCCGGGCGACGGUUGUCCCGGUUUAAGCGUGUAGGCUGGUUUUCCAGGCAAAUCCGGAAAAUCAAGGCUGAGGCGUGAUGACGAGGCACUACGGUGCUGAAGCAACAAAUGCCCUGCUUCCAGGAAAAGCCUCUAAGCAUCAGGUAACAUCAAAUCGUACCCCAAACCGACACAGGUGGUCAGGUAGAGAAUACCAAGGCGCUUGAGAGAACUCGGGUGAAGGAACUAGGCAAAAUGGUGCCGUAACUUCGGGAGAAGGCACGCUGAUAUGUAGGUGAGGUCCCUCGCGGAUGGAGCUGAAAUCAGUCGAAGAUACCAGCUGGCUGCAACUGUUUAUUAAAAACACAGCACUGUGCAAACACGAAAGUGGACGUAUACGGUGUGACGCCUGCCCGGUGCCGGAAGGUUAAUUGAUGGGGUUAGCGCAAGCGAAGCUCUUGAUCGAAGCCCCGGUAAACGGCGGCCGUAACUAUAACGGUCCUAAGGUAGCGAAAUUCCUUGUCGGGUAAGUUCCGACCUGCACGAAUGGCGUAAUGAUGGCCAGGCUGUCUCCACCCGAGACUCAGUGAAAUUGAACUCGCUGUGAAGAUGCAGUGUACCCGCGGCAAGACGGAAAGACCCCGUGAACCUUUACUAUAGCUUGACACUGAACAUUGAGCCUUGAUGUGUAGGAUAGGUGGGAGGCUUUGAAGUGUGGACGCCAGUCUGCAUGGAGCCGACCUUGAAAUACCACCCUUUAAUGUUUGAUGUUCUAACGUUGACCCGUAAUCCGGGUUGCGGACAGUGUCUGGUGGGUAGUUUGACUGGGGCGGUCUCCUCCUAAAGAGUAACGGAGGAGCACGAAGGUUGGCUAAUCCUGGUCGGACAUCAGGAGGUUAGUGCAAUGGCAUAAGCCAGCUUGACUGCGAGCGUGACGGCGCGAGCAGGUGCGAAAGCAGGUCAUAGUGAUCCGGUGGUUCUGAAUGGAAGGGCCAUCGCUCAACGGAUAAAAGGUACUCCGGGGAUAACAGGCUGAUACCGCCCAAGAGUUCAUAUCGACGGCGGUGUUUGGCACCUCGAUGUCGGCUCAUCACAUCCUGGGGCUGAAGUAGGUCCCAAGGGUAUGGCUGUUCGCCAUUUAAAGUGGUACGCGAGCUGGGUUUAGAACGUCGUGAGACAGUUCGGUCCCUAUCUGCCGUGGGCGCUGGAGAACUGAGGGGGGCUGCUCCUAGUACGAGAGGACCGGAGUGGACGCAUCACUGGUGUUCGGGUUGUCAUGCCAAUGGCACUGCCCGGUAGCUAAAUGCGGAAGAGAUAAGUGCUGAAAGCAUCUAAGCACGAAACUUGCCCCGAGAUGAGUUCUCCCUGACCCUUUAAGGGUCCUGAAGGAACGUUGAAGACGACGACGUUGAUAGGCCGGGUGUGUAAGCGCAGCGAUGCGUUGAGCUAACCGGUACUAAUGAACCGUGAGGCUUAACCU
train_set component_1 8b0x_a 7o1a_BA 2.4 2021-09-01 GGUUAAGCGACUAAGCGUACACGGUGGAUGCCCUGGCAGUCAGAGGCGAUGAAGGACGUGCUAAUCUGCGAUAAGCGUCGGUAAGGUGAUAUGAACCGUUAUAACCGGCGAUUUCCGAAUGGGGAAACCCAGUGUGUUUCGACACACUAUCAUUAACUGAAUCCAUAGGUUAAUGAGGCGAACCGGGGGAACUGAAACAUCUAAGUACCCCGAGGAAAAGAAAUCAACCGAGAUUCCCCCAGUAGCGGCGAGCGAACGGGGAGCAGCCCAGAGCCUGAAUCAGUGUGUGUGUUAGUGGAAGCGUCUGGAAAGGCGCGCGAUACAGGGUGACAGCCCCGUACACAAAAAUGCACAUGCUGUGAGCUCGAUGAGUAGGGCGGGACACGUGGUAUCCUGUCUGAAUAUGGGGGGACCAUCCUCCAAGGCUAAAUACUCCUGACUGACCGAUAGUGAACCAGUACCGUGAGGGAAAGGCGAAAAGAACCCCGGCGAGGGGAGUGAAAAAGAACCUGAAACCGUGUACGUACAAGCAGUGGGAGCACGCUUAGGCGUGUGACUGCGUACCUUUUGUAUAAUGGGUCAGCGACUUAUAUUCUGUAGCAAGGUUAACCGAAUAGGGGAGCCGAAGGGAAACCGAGUCUUAACUGGGCGUUAAGUUGCAGGGUAUAGACCCGAAACCCGGUGAUCUAGCCAUGGGCAGGUUGAAGGUUGGGUAACACUAACUGGAGGACCGAACCGACUAAUGUUGAAAAAUUAGCGGAUGACUUGUGGCUGGGGGUGAAAGGCCAAUCAAACCGGGAGAUAGCUGGUUCUCCCCGAAAGCUAUUUAGGUAGCGCCUCGUGAAUUCAUCUCCGGGGGUAGAGCACUGUUUCGGCAAGGGGGUCACUUACCAACCCGAUGCAAACUGCGAAUACCGGAGAAUGUUAUCACGGGAGACACACGGCGGGUGCUAACGUCCGUCGUGAAGAGGGAAACAACCCAGACCGCCAGCUAAGGUCCCAAAGUCAUGGUUAAGUGGGAAACGAUGUGGGAAGGCCCAGACAGCCAGGAUGUUGGCUUAGAAGCAGCCAUCAUUUAAAGAAAGCGUAAUAGCUCACUGGUCGAGUCGGCCUGCGCGGAAGAUGUAACGGGGCUAAACCAUGCACCGAAGCUGCGGCAGCGACGCUUAUGCGUUGUUGGGUAGGGGAGCGUUCUGUAAGCCUGCGAAGGUGUGCUGUGAGGCAUGCUGGAGGUAUCAGAAGUGCGAAUGCUGACAUAAGUAACGAUAAAGCGGGUGAAAAGCCCGCUCGCCGGAAGACCAAGGGUUCCUGUCCAACGUUAAUCGGGGCAGGGUGAGUCGACCCCUAAGGCGAGGCCGAAAGGCGUAGUCGAUGGGAAACAGGUUAAUAUUCCUGUACUUGGUGUUACUGCGAAGGGGGGACGGAGAAGGCUAUGUUGGCCGGGCGACGGUUGUCCCGGUUUAAGCGUGUAGGCUGGUUUUCCAGGCAAAUCCGGAAAAUCAAGGCUGAGGCGUGAUGACGAGGCACUACGGUGCUGAAGCAACAAAUGCCCUGCUUCCAGGAAAAGCCUCUAAGCAUCAGGUAACAUCAAAUCGUACCCCAAACCGACACAGGUGGUCAGGUAGAGAAUACCAAGGCGCUUGAGAGAACUCGGGUGAAGGAACUAGGCAAAAUGGUGCCGUAACUUCGGGAGAAGGCACGCUGAUAUGUAGGUGAGGUCCCUCGCGGAUGGAGCUGAAAUCAGUCGAAGAUACCAGCUGGCUGCAACUGUUUAUUAAAAACACAGCACUGUGCAAACACGAAAGUGGACGUAUACGGUGUGACGCCUGCCCGGUGCCGGAAGGUUAAUUGAUGGGGUUAGCGCAAGCGAAGCUCUUGAUCGAAGCCCCGGUAAACGGCGGCCGUAACUAUAACGGUCCUAAGGUAGCGAAAUUCCUUGUCGGGUAAGUUCCGACCUGCACGAAUGGCGUAAUGAUGGCCAGGCUGUCUCCACCCGAGACUCAGUGAAAUUGAACUCGCUGUGAAGAUGCAGUGUACCCGCGGCAAGACGGAAAGACCCCGUGAACCUUUACUAUAGCUUGACACUGAACAUUGAGCCUUGAUGUGUAGGAUAGGUGGGAGGCUUUGAAGUGUGGACGCCAGUCUGCAUGGAGCCGACCUUGAAAUACCACCCUUUAAUGUUUGAUGUUCUAACGUUGACCCGUAAUCCGGGUUGCGGACAGUGUCUGGUGGGUAGUUUGACUGGGGCGGUCUCCUCCUAAAGAGUAACGGAGGAGCACGAAGGUUGGCUAAUCCUGGUCGGACAUCAGGAGGUUAGUGCAAUGGCAUAAGCCAGCUUGACUGCGAGCGUGACGGCGCGAGCAGGUGCGAAAGCAGGUCAUAGUGAUCCGGUGGUUCUGAAUGGAAGGGCCAUCGCUCAACGGAUAAAAGGUACUCCGGGGAUAACAGGCUGAUACCGCCCAAGAGUUCAUAUCGACGGCGGUGUUUGGCACCUCGAUGUCGGCUCAUCACAUCCUGGGGCUGAAGUAGGUCCCAAGGGUAUGGCUGUUCGCCAUUUAAAGUGGUACGCGAGCUGGGUUUAGAACGUCGUGAGACAGUUCGGUCCCUAUCUGCCGUGGGCGCUGGAGAACUGAGGGGGGCUGCUCCUAGUACGAGAGGACCGGAGUGGACGCAUCACUGGUGUUCGGGUUGUCAUGCCAAUGGCACUGCCCGGUAGCUAAAUGCGGAAGAGAUAAGUGCUGAAAGCAUCUAAGCACGAAACUUGCCCCGAGAUGAGUUCUCCCUGACCCUUUAAGGGUCCUGAAGGAACGUUGAAGACGACGACGUUGAUAGGCCGGGUGUGUAAGCGCAGCGAUGCGUUGAGCUAACCGGUACUAAUGAACCGUGAGGCUUAACCU
train_set component_1 8b0x_a 6tbv_23S1 2.7 2020-01-01 GGUUAAGCGACUAAGCGUACACGGUGGAUGCCCUGGCAGUCAGAGGCGAUGAAGGACGUGCUAAUCUGCGAUAAGCGUCGGUAAGGUGAUAUGAACCGUUAUAACCGGCGAUUUCCGAAUGGGGAAACCCAGUGUGUUUCGACACACUAUCAUUAACUGAAUCCAUAGGUUAAUGAGGCGAACCGGGGGAACUGAAACAUCUAAGUACCCCGAGGAAAAGAAAUCAACCGAGAUUCCCCCAGUAGCGGCGAGCGAACGGGGAGCAGCCCAGAGCCUGAAUCAGUGUGUGUGUUAGUGGAAGCGUCUGGAAAGGCGCGCGAUACAGGGUGACAGCCCCGUACACAAAAAUGCACAUGCUGUGAGCUCGAUGAGUAGGGCGGGACACGUGGUAUCCUGUCUGAAUAUGGGGGGACCAUCCUCCAAGGCUAAAUACUCCUGACUGACCGAUAGUGAACCAGUACCGUGAGGGAAAGGCGAAAAGAACCCCGGCGAGGGGAGUGAAAAAGAACCUGAAACCGUGUACGUACAAGCAGUGGGAGCACGCUUAGGCGUGUGACUGCGUACCUUUUGUAUAAUGGGUCAGCGACUUAUAUUCUGUAGCAAGGUUAACCGAAUAGGGGAGCCGAAGGGAAACCGAGUCUUAACUGGGCGUUAAGUUGCAGGGUAUAGACCCGAAACCCGGUGAUCUAGCCAUGGGCAGGUUGAAGGUUGGGUAACACUAACUGGAGGACCGAACCGACUAAUGUUGAAAAAUUAGCGGAUGACUUGUGGCUGGGGGUGAAAGGCCAAUCAAACCGGGAGAUAGCUGGUUCUCCCCGAAAGCUAUUUAGGUAGCGCCUCGUGAAUUCAUCUCCGGGGGUAGAGCACUGUUUCGGCAAGGGGGUCACUUACCAACCCGAUGCAAACUGCGAAUACCGGAGAAUGUUAUCACGGGAGACACACGGCGGGUGCUAACGUCCGUCGUGAAGAGGGAAACAACCCAGACCGCCAGCUAAGGUCCCAAAGUCAUGGUUAAGUGGGAAACGAUGUGGGAAGGCCCAGACAGCCAGGAUGUUGGCUUAGAAGCAGCCAUCAUUUAAAGAAAGCGUAAUAGCUCACUGGUCGAGUCGGCCUGCGCGGAAGAUGUAACGGGGCUAAACCAUGCACCGAAGCUGCGGCAGCGACGCUUAUGCGUUGUUGGGUAGGGGAGCGUUCUGUAAGCCUGCGAAGGUGUGCUGUGAGGCAUGCUGGAGGUAUCAGAAGUGCGAAUGCUGACAUAAGUAACGAUAAAGCGGGUGAAAAGCCCGCUCGCCGGAAGACCAAGGGUUCCUGUCCAACGUUAAUCGGGGCAGGGUGAGUCGACCCCUAAGGCGAGGCCGAAAGGCGUAGUCGAUGGGAAACAGGUUAAUAUUCCUGUACUUGGUGUUACUGCGAAGGGGGGACGGAGAAGGCUAUGUUGGCCGGGCGACGGUUGUCCCGGUUUAAGCGUGUAGGCUGGUUUUCCAGGCAAAUCCGGAAAAUCAAGGCUGAGGCGUGAUGACGAGGCACUACGGUGCUGAAGCAACAAAUGCCCUGCUUCCAGGAAAAGCCUCUAAGCAUCAGGUAACAUCAAAUCGUACCCCAAACCGACACAGGUGGUCAGGUAGAGAAUACCAAGGCGCUUGAGAGAACUCGGGUGAAGGAACUAGGCAAAAUGGUGCCGUAACUUCGGGAGAAGGCACGCUGAUAUGUAGGUGAGGUCCCUCGCGGAUGGAGCUGAAAUCAGUCGAAGAUACCAGCUGGCUGCAACUGUUUAUUAAAAACACAGCACUGUGCAAACACGAAAGUGGACGUAUACGGUGUGACGCCUGCCCGGUGCCGGAAGGUUAAUUGAUGGGGUUAGCGCAAGCGAAGCUCUUGAUCGAAGCCCCGGUAAACGGCGGCCGUAACUAUAACGGUCCUAAGGUAGCGAAAUUCCUUGUCGGGUAAGUUCCGACCUGCACGAAUGGCGUAAUGAUGGCCAGGCUGUCUCCACCCGAGACUCAGUGAAAUUGAACUCGCUGUGAAGAUGCAGUGUACCCGCGGCAAGACGGAAAGACCCCGUGAACCUUUACUAUAGCUUGACACUGAACAUUGAGCCUUGAUGUGUAGGAUAGGUGGGAGGCUUUGAAGUGUGGACGCCAGUCUGCAUGGAGCCGACCUUGAAAUACCACCCUUUAAUGUUUGAUGUUCUAACGUUGACCCGUAAUCCGGGUUGCGGACAGUGUCUGGUGGGUAGUUUGACUGGGGCGGUCUCCUCCUAAAGAGUAACGGAGGAGCACGAAGGUUGGCUAAUCCUGGUCGGACAUCAGGAGGUUAGUGCAAUGGCAUAAGCCAGCUUGACUGCGAGCGUGACGGCGCGAGCAGGUGCGAAAGCAGGUCAUAGUGAUCCGGUGGUUCUGAAUGGAAGGGCCAUCGCUCAACGGAUAAAAGGUACUCCGGGGAUAACAGGCUGAUACCGCCCAAGAGUUCAUAUCGACGGCGGUGUUUGGCACCUCGAUGUCGGCUCAUCACAUCCUGGGGCUGAAGUAGGUCCCAAGGGUAUGGCUGUUCGCCAUUUAAAGUGGUACGCGAGCUGGGUUUAGAACGUCGUGAGACAGUUCGGUCCCUAUCUGCCGUGGGCGCUGGAGAACUGAGGGGGGCUGCUCCUAGUACGAGAGGACCGGAGUGGACGCAUCACUGGUGUUCGGGUUGUCAUGCCAAUGGCACUGCCCGGUAGCUAAAUGCGGAAGAGAUAAGUGCUGAAAGCAUCUAAGCACGAAACUUGCCCCGAGAUGAGUUCUCCCUGACCCUUUAAGGGUCCUGAAGGAACGUUGAAGACGACGACGUUGAUAGGCCGGGUGUGUAAGCGCAGCGAUGCGUUGAGCUAACCGGUACUAAUGAACCGUGAGGCUUAACCU
train_set component_1 8b0x_a 6tc3_23S1 2.7 2020-01-01 GGUUAAGCGACUAAGCGUACACGGUGGAUGCCCUGGCAGUCAGAGGCGAUGAAGGACGUGCUAAUCUGCGAUAAGCGUCGGUAAGGUGAUAUGAACCGUUAUAACCGGCGAUUUCCGAAUGGGGAAACCCAGUGUGUUUCGACACACUAUCAUUAACUGAAUCCAUAGGUUAAUGAGGCGAACCGGGGGAACUGAAACAUCUAAGUACCCCGAGGAAAAGAAAUCAACCGAGAUUCCCCCAGUAGCGGCGAGCGAACGGGGAGCAGCCCAGAGCCUGAAUCAGUGUGUGUGUUAGUGGAAGCGUCUGGAAAGGCGCGCGAUACAGGGUGACAGCCCCGUACACAAAAAUGCACAUGCUGUGAGCUCGAUGAGUAGGGCGGGACACGUGGUAUCCUGUCUGAAUAUGGGGGGACCAUCCUCCAAGGCUAAAUACUCCUGACUGACCGAUAGUGAACCAGUACCGUGAGGGAAAGGCGAAAAGAACCCCGGCGAGGGGAGUGAAAAAGAACCUGAAACCGUGUACGUACAAGCAGUGGGAGCACGCUUAGGCGUGUGACUGCGUACCUUUUGUAUAAUGGGUCAGCGACUUAUAUUCUGUAGCAAGGUUAACCGAAUAGGGGAGCCGAAGGGAAACCGAGUCUUAACUGGGCGUUAAGUUGCAGGGUAUAGACCCGAAACCCGGUGAUCUAGCCAUGGGCAGGUUGAAGGUUGGGUAACACUAACUGGAGGACCGAACCGACUAAUGUUGAAAAAUUAGCGGAUGACUUGUGGCUGGGGGUGAAAGGCCAAUCAAACCGGGAGAUAGCUGGUUCUCCCCGAAAGCUAUUUAGGUAGCGCCUCGUGAAUUCAUCUCCGGGGGUAGAGCACUGUUUCGGCAAGGGGGUCACUUACCAACCCGAUGCAAACUGCGAAUACCGGAGAAUGUUAUCACGGGAGACACACGGCGGGUGCUAACGUCCGUCGUGAAGAGGGAAACAACCCAGACCGCCAGCUAAGGUCCCAAAGUCAUGGUUAAGUGGGAAACGAUGUGGGAAGGCCCAGACAGCCAGGAUGUUGGCUUAGAAGCAGCCAUCAUUUAAAGAAAGCGUAAUAGCUCACUGGUCGAGUCGGCCUGCGCGGAAGAUGUAACGGGGCUAAACCAUGCACCGAAGCUGCGGCAGCGACGCUUAUGCGUUGUUGGGUAGGGGAGCGUUCUGUAAGCCUGCGAAGGUGUGCUGUGAGGCAUGCUGGAGGUAUCAGAAGUGCGAAUGCUGACAUAAGUAACGAUAAAGCGGGUGAAAAGCCCGCUCGCCGGAAGACCAAGGGUUCCUGUCCAACGUUAAUCGGGGCAGGGUGAGUCGACCCCUAAGGCGAGGCCGAAAGGCGUAGUCGAUGGGAAACAGGUUAAUAUUCCUGUACUUGGUGUUACUGCGAAGGGGGGACGGAGAAGGCUAUGUUGGCCGGGCGACGGUUGUCCCGGUUUAAGCGUGUAGGCUGGUUUUCCAGGCAAAUCCGGAAAAUCAAGGCUGAGGCGUGAUGACGAGGCACUACGGUGCUGAAGCAACAAAUGCCCUGCUUCCAGGAAAAGCCUCUAAGCAUCAGGUAACAUCAAAUCGUACCCCAAACCGACACAGGUGGUCAGGUAGAGAAUACCAAGGCGCUUGAGAGAACUCGGGUGAAGGAACUAGGCAAAAUGGUGCCGUAACUUCGGGAGAAGGCACGCUGAUAUGUAGGUGAGGUCCCUCGCGGAUGGAGCUGAAAUCAGUCGAAGAUACCAGCUGGCUGCAACUGUUUAUUAAAAACACAGCACUGUGCAAACACGAAAGUGGACGUAUACGGUGUGACGCCUGCCCGGUGCCGGAAGGUUAAUUGAUGGGGUUAGCGCAAGCGAAGCUCUUGAUCGAAGCCCCGGUAAACGGCGGCCGUAACUAUAACGGUCCUAAGGUAGCGAAAUUCCUUGUCGGGUAAGUUCCGACCUGCACGAAUGGCGUAAUGAUGGCCAGGCUGUCUCCACCCGAGACUCAGUGAAAUUGAACUCGCUGUGAAGAUGCAGUGUACCCGCGGCAAGACGGAAAGACCCCGUGAACCUUUACUAUAGCUUGACACUGAACAUUGAGCCUUGAUGUGUAGGAUAGGUGGGAGGCUUUGAAGUGUGGACGCCAGUCUGCAUGGAGCCGACCUUGAAAUACCACCCUUUAAUGUUUGAUGUUCUAACGUUGACCCGUAAUCCGGGUUGCGGACAGUGUCUGGUGGGUAGUUUGACUGGGGCGGUCUCCUCCUAAAGAGUAACGGAGGAGCACGAAGGUUGGCUAAUCCUGGUCGGACAUCAGGAGGUUAGUGCAAUGGCAUAAGCCAGCUUGACUGCGAGCGUGACGGCGCGAGCAGGUGCGAAAGCAGGUCAUAGUGAUCCGGUGGUUCUGAAUGGAAGGGCCAUCGCUCAACGGAUAAAAGGUACUCCGGGGAUAACAGGCUGAUACCGCCCAAGAGUUCAUAUCGACGGCGGUGUUUGGCACCUCGAUGUCGGCUCAUCACAUCCUGGGGCUGAAGUAGGUCCCAAGGGUAUGGCUGUUCGCCAUUUAAAGUGGUACGCGAGCUGGGUUUAGAACGUCGUGAGACAGUUCGGUCCCUAUCUGCCGUGGGCGCUGGAGAACUGAGGGGGGCUGCUCCUAGUACGAGAGGACCGGAGUGGACGCAUCACUGGUGUUCGGGUUGUCAUGCCAAUGGCACUGCCCGGUAGCUAAAUGCGGAAGAGAUAAGUGCUGAAAGCAUCUAAGCACGAAACUUGCCCCGAGAUGAGUUCUCCCUGACCCUUUAAGGGUCCUGAAGGAACGUUGAAGACGACGACGUUGAUAGGCCGGGUGUGUAAGCGCAGCGAUGCGUUGAGCUAACCGGUACUAAUGAACCGUGAGGCUUAACCU
train_set component_1 8b0x_a 6xij_a 8.0 2020-09-02 GGUUAAGCGACUAAGCGUACACGGUGGAUGCCCUGGCAGUCAGAGGCGAUGAAGGACGUGCUAAUCUGCGAUAAGCGUCGGUAAGGUGAUAUGAACCGUUAUAACCGGCGAUUUCCGAAUGGGGAAACCCAGUGUGUUUCGACACACUAUCAUUAACUGAAUCCAUAGGUUAAUGAGGCGAACCGGGGGAACUGAAACAUCUAAGUACCCCGAGGAAAAGAAAUCAACCGAGAUUCCCCCAGUAGCGGCGAGCGAACGGGGAGCAGCCCAGAGCCUGAAUCAGUGUGUGUGUUAGUGGAAGCGUCUGGAAAGGCGCGCGAUACAGGGUGACAGCCCCGUACACAAAAAUGCACAUGCUGUGAGCUCGAUGAGUAGGGCGGGACACGUGGUAUCCUGUCUGAAUAUGGGGGGACCAUCCUCCAAGGCUAAAUACUCCUGACUGACCGAUAGUGAACCAGUACCGUGAGGGAAAGGCGAAAAGAACCCCGGCGAGGGGAGUGAAAAAGAACCUGAAACCGUGUACGUACAAGCAGUGGGAGCACGCUUAGGCGUGUGACUGCGUACCUUUUGUAUAAUGGGUCAGCGACUUAUAUUCUGUAGCAAGGUUAACCGAAUAGGGGAGCCGAAGGGAAACCGAGUCUUAACUGGGCGUUAAGUUGCAGGGUAUAGACCCGAAACCCGGUGAUCUAGCCAUGGGCAGGUUGAAGGUUGGGUAACACUAACUGGAGGACCGAACCGACUAAUGUUGAAAAAUUAGCGGAUGACUUGUGGCUGGGGGUGAAAGGCCAAUCAAACCGGGAGAUAGCUGGUUCUCCCCGAAAGCUAUUUAGGUAGCGCCUCGUGAAUUCAUCUCCGGGGGUAGAGCACUGUUUCGGCAAGGGGGUCAACCCGACUUACCAACCCGAUGCAAACUGCGAAUACCGGAGAAUGUUAUCACGGGAGACACACGGCGGGUGCUAACGUCCGUCGUGAAGAGGGAAACAACCCAGACCGCCAGCUAAGGUCCCAAAGUCAUGGUUAAGUGGGAAACGAUGUGGGAAGGCCCAGACAGCCAGGAUGUUGGCUUAGAAGCAGCCAUCAUUUAAAGAAAGCGUAAUAGCUCACUGGUCGAGUCGGCCUGCGCGGAAGAUGUAACGGGGCUAAACCAUGCACCGAAGCUGCGGCAGCGACGCUUAUGCGUUGUUGGGUAGGGGAGCGUUCUGUAAGCCUGCGAAGGUGUGCUGUGAGGCAUGCUGGAGGUAUCAGAAGUGCGAAUGCUGACAUAAGUAACGAUAAAGCGGGUGAAAAGCCCGCUCGCCGGAAGACCAAGGGUUCCUGUCCAACGUUAAUCGGGGCAGGGUGAGUCGACCCCUAAGGCGAGGCCGAAAGGCGUAGUCGAUGGGAAACAGGUUAAUAUUCCUGUACUUGGUGUUACUGCGAAGGGGGGACGGAGAAGGCUAUGUUGGCCGGGCGACGGUUGUCCCGGUUUAAGCGUGUAGGCUGGUUUUCCAGGCAAAUCCGGAAAAUCAAGGCUGAGGCGUGAUGACGAGGCACUACGGUGCUGAAGCAACAAAUGCCCUGCUUCCAGGAAAAGCCUCUAAGCAUCAGGUAACAUCAAAUCGUACCCCAAACCGACACAGGUGGUCAGGUAGAGAAUACCAAGGCGCUUGAGAGAACUCGGGUGAAGGAACUAGGCAAAAUGGUGCCGUAACUUCGGGAGAAGGCACGCUGAUAUGUAGGUGAGGUCCCUCGCGGAUGGAGCUGAAAUCAGUCGAAGAUACCAGCUGGCUGCAACUGUUUAUUAAAAACACAGCACUGUGCAAACACGAAAGUGGACGUAUACGGUGUGACGCCUGCCCGGUGCCGGAAGGUUAAUUGAUGGGGUUAGCGCAAGCGAAGCUCUUGAUCGAAGCCCCGGUAAACGGCGGCCGUAACUAUAACGGUCCUAAGGUAGCGAAAUUCCUUGUCGGGUAAGUUCCGACCUGCACGAAUGGCGUAAUGAUGGCCAGGCUGUCUCCACCCGAGACUCAGUGAAAUUGAACUCGCUGUGAAGAUGCAGUGUACCCGCGGCAAGACGGAAAGACCCCGUGAACCUUUACUAUAGCUUGACACUGAACAUUGAGCCUUGAUGUGUAGGAUAGGUGGGAGGCUUUGAAGUGUGGACGCCAGUCUGCAUGGAGCCGACCUUGAAAUACCACCCUUUAAUGUUUGAUGUUCUAACGUUGACCCGUAAUCCGGGUUGCGGACAGUGUCUGGUGGGUAGUUUGACUGGGGCGGUCUCCUCCUAAAGAGUAACGGAGGAGCACGAAGGUUGGCUAAUCCUGGUCGGACAUCAGGAGGUUAGUGCAAUGGCAUAAGCCAGCUUGACUGCGAGCGUGACGGCGCGAGCAGGUGCGAAAGCAGGUCAUAGUGAUCCGGUGGUUCUGAAUGGAAGGGCCAUCGCUCAACGGAUAAAAGGUACUCCGGGGAUAACAGGCUGAUACCGCCCAAGAGUUCAUAUCGACGGCGGUGUUUGGCACCUCGAUGUCGGCUCAUCACAUCCUGGGGCUGAAGUAGGUCCCAAGGGUAUGGCUGUUCGCCAUUUAAAGUGGUACGCGAGCUGGGUUUAGAACGUCGUGAGACAGUUCGGUCCCUAUCUGCCGUGGGCGCUGGAGAACUGAGGGGGGCUGCUCCUAGUACGAGAGGACCGGAGUGGACGCAUCACUGGUGUUCGGGUUGUCAUGCCAAUGGCACUGCCCGGUAGCUAAAUGCGGAAGAGAUAAGUGCUGAAAGCAUCUAAGCACGAAACUUGCCCCGAGAUGAGUUCUCCCUGACCCUUUAAGGGUCCUGAAGGAACGUUGAAGACGACGACGUUGAUAGGCCGGGUGUGUAAGCGCAGCGAUGCGUUGAGCUAACCGGUACUAAUGAACCGUGAGGCUUAACCUU
train_set component_1 8b0x_a 7pjs_A 2.35 2021-10-20 GGUUAAGCGACUAAGCGUACACGGUGGAUGCCCUGGCAGUCAGAGGCGAUGAAGGACGUGCUAAUCUGCGAUAAGCGUCGGUAAGGUGAUAUGAACCGUUAUAACCGGCGAUUUCCGAAUGGGGAAACCCAGUGUGUUUCGACACACUAUCAUUAACUGAAUCCAUAGGUUAAUGAGGCGAACCGGGGGAACUGAAACAUCUAAGUACCCCGAGGAAAAGAAAUCAACCGAGAUUCCCCCAGUAGCGGCGAGCGAACGGGGAGCAGCCCAGAGCCUGAAUCAGUGUGUGUGUUAGUGGAAGCGUCUGGAAAGGCGCGCGAUACAGGGUGACAGCCCCGUACACAAAAAUGCACAUGCUGUGAGCUCGAUGAGUAGGGCGGGACACGUGGUAUCCUGUCUGAAUAUGGGGGGACCAUCCUCCAAGGCUAAAUACUCCUGACUGACCGAUAGUGAACCAGUACCGUGAGGGAAAGGCGAAAAGAACCCCGGCGAGGGGAGUGAAAAAGAACCUGAAACCGUGUACGUACAAGCAGUGGGAGCACGCUUAGGCGUGUGACUGCGUACCUUUUGUAUAAUGGGUCAGCGACUUAUAUUCUGUAGCAAGGUUAACCGAAUAGGGGAGCCGAAGGGAAACCGAGUCUUAACUGGGCGUUAAGUUGCAGGGUAUAGACCCGAAACCCGGUGAUCUAGCCAUGGGCAGGUUGAAGGUUGGGUAACACUAACUGGAGGACCGAACCGACUAAUGUCGAAAAAUUAGCGGAUGACUUGUGGCUGGGGGUGAAAGGCCAAUCAAACCGGGAGAUAGCUGGUUCUCCCCGAAAGCUAUUUAGGUAGCGCCUCGUGAAUUCAUCUCCGGGGGUAGAGCACUGUUUCGGCAAGGGGGUCAACCCGACUUACCAACCCGAUGCAAACUGCGAAUACCGGAGAAUGUUAUCACGGGAGACACACGGCGGGUGCUAACGUCCGUCGUGAAGAGGGAAACAACCCAGACCGCCAGCUAAGGUCCCAAAGUCAUGGUUAAGUGGGAAACGAUGUGGGAAGGCCCAGACAGCCAGGAUGUUGGCUUAGAAGCAGCCAUCAUUUAAAGAAAGCGUAAUAGCUCACUGGUCGAGUCGGCCUGCGCGGAAGAUGUAACGGGGCUAAACCAUGCACCGAAGCUGCGGCAGCGACGCUUAUGCGUUGUUGGGUAGGGGAGCGUUCUGUAAGCCUGCGAAGGUGUGCUGUGAGGCAUGCUGGAGGUAUCAGAAGUGCGAAUGCUGACAUAAGUAACGAUAAAGCGGGUGAAAAGCCCGCUCGCCGGAAGACCAAGGGUUCCUGUCCAACGUUAAUCGGGGCAGGGUGAGUCGACCCCUAAGGCGAGGCCGAAAGGCGUAGUCGAUGGGAAACAGGUUAAUAUUCCUGUACUUGGUGUUACUGCGAAGGGGGGACGGAGAAGGCUAUGUUGGCCGGGCGACGGUUGUCCCGGUUUAAGCGUGUAGGCUGGUUUUCCAGGCAAAUCCGGAAAAUCAAGGCUGAGGCGUGAUGACGAGGCACUACGGUGCUGAAGCAACAAAUGCCCUGCUUCCAGGAAAAGCCUCUAAGCAUCAGGUAACAUCAAAUCGUACCCCAAACCGACACAGGUGGUCAGGUAGAGAAUACCAAGGCGCUUGAGAGAACUCGGGUGAAGGAACUAGGCAAAAUGGUGCCGUAACUUCGGGAGAAGGCACGCUGAUAUGUAGGUGAGGUCCCUCGCGGAUGGAGCUGAAAUCAGUCGAAGAUACCAGCUGGCUGCAACUGUUUAUUAAAAACACAGCACUGUGCAAACACGAAAGUGGACGUAUACGGUGUGACGCCUGCCCGGUGCCGGGAGGUUAAUUGAUGGGGUUAGCGCAAGCGAAGCUCUUGAUCGAAGCCCCGGUAAACGGCGGCCGUAACUAUAACGGUCCUAAGGUAGCGAAAUUCCUUGUCGGGUAAGUUCCGACCUGCACGAAUGGCGUAAUGAUGGCCAGGCUGUCUCCACCCGAGACUCAGUGAAAUUGAACUCGCUGUGAAGAUGCAGUGUACCCGCGGCAAGACGGAAAGACCCCGUGAACCUUUACUAUAGCUUGACACUGAACAUUGAGCCUUGAUGUGUAGGAUAGGUGGGAGGCUUUGAAGUGUGGACGCCAGUCUGCAUGGAGCCGACCUUGAAAUACCACCCUUUAAUGUUUGAUGUUCUAACGUUGACCCGUAAUCCGGGUUGCGGACAGUGUCUGGUGGGUAGUUUGACUGGGGCGGUCUCCUCCUAAAGAGUAACGGAGGAGCACGAAGGUUGGCUAAUCCUGGUCGGACAUCAGGAGGUUAGUGCAAUGGCAUAAGCCAGCUUGACUGCGAGCGUGACGGCGCGAGCAGGUGCGAAAGCAGGUCAUAGUGAUCCGGUGGUUCUGAAUGGAAGGGCCAUCGCUCAACGGAUAAAAGGUACUCCGGGGAUAACAGGCUGAUACCGCCCAAGAGUUCAUAUCGACGGCGGUGUUUGGCACCUCGAUGUCGGCUCAUCACAUCCUGGGGCUGAAGUAGGUCCCAAGGGUAUGGCUGUUCGCCAUUUAAAGUGGUACGCGAGCUGGGUUUAGAACGUCGUGAGACAGUUCGGUCCCUAUCUGCCGUGGGCGCUGGAGAACUGAGGGGGGCUGCUCCUAGUACGAGAGGACCGGAGUGGACGCAUCACUGGUGUUCGGGUUGUCAUGCCAAUGGCACUGCCCGGUAGCUAAAUGCGGAAGAGAUAAGUGCUGAAAGCAUCUAAGCACGAAACUUGCCCCGAGAUGAGUUCUCCCUGACCCUUUAAGGGUCCUGAAGGAACGUUGAAGACGACGACGUUGAUAGGCCGGGUGUGUAAGCGCAGCGAUGCGUUGAGCUAACCGGUACUAAUGAACCGUGAGGCUUAACCU
train_set component_1 8b0x_a 6xdr_a 4.7 2020-09-02 GGUUAAGCGACUAAGCGUACACGGUGGAUGCCCUGGCAGUCAGAGGCGAUGAAGGACGUGCUAAUCUGCGAUAAGCGUCGGUAAGGUGAUAUGAACCGUUAUAACCGGCGAUUUCCGAAUGGGGAAACCCAGUGUGUUUCGACACACUAUCAUUAACUGAAUCCAUAGGUUAAUGAGGCGAACCGGGGGAACUGAAACAUCUAAGUACCCCGAGGAAAAGAAAUCAACCGAGAUUCCCCCAGUAGCGGCGAGCGAACGGGGAGCAGCCCAGAGCCUGAAUCAGUGUGUGUGUUAGUGGAAGCGUCUGGAAAGGCGCGCGAUACAGGGUGACAGCCCCGUACACAAAAAUGCACAUGCUGUGAGCUCGAUGAGUAGGGCGGGACACGUGGUAUCCUGUCUGAAUAUGGGGGGACCAUCCUCCAAGGCUAAAUACUCCUGACUGACCGAUAGUGAACCAGUACCGUGAGGGAAAGGCGAAAAGAACCCCGGCGAGGGGAGUGAAAAAGAACCUGAAACCGUGUACGUACAAGCAGUGGGAGCACGCUUAGGCGUGUGACUGCGUACCUUUUGUAUAAUGGGUCAGCGACUUAUAUUCUGUAGCAAGGUUAACCGAAUAGGGGAGCCGAAGGGAAACCGAGUCUUAACUGGGCGUUAAGUUGCAGGGUAUAGACCCGAAACCCGGUGAUCUAGCCAUGGGCAGGUUGAAGGUUGGGUAACACUAACUGGAGGACCGAACCGACUAAUGUUGAAAAAUUAGCGGAUGACUUGUGGCUGGGGGUGAAAGGCCAAUCAAACCGGGAGAUAGCUGGUUCUCCCCGAAAGCUAUUUAGGUAGCGCCUCGUGAAUUCAUCUCCGGGGGUAGAGCACUGUUUCGGCAAGGGGGUCAACCCGACUUACCAACCCGAUGCAAACUGCGAAUACCGGAGAAUGUUAUCACGGGAGACACACGGCGGGUGCUAACGUCCGUCGUGAAGAGGGAAACAACCCAGACCGCCAGCUAAGGUCCCAAAGUCAUGGUUAAGUGGGAAACGAUGUGGGAAGGCCCAGACAGCCAGGAUGUUGGCUUAGAAGCAGCCAUCAUUUAAAGAAAGCGUAAUAGCUCACUGGUCGAGUCGGCCUGCGCGGAAGAUGUAACGGGGCUAAACCAUGCACCGAAGCUGCGGCAGCGACGCUUAUGCGUUGUUGGGUAGGGGAGCGUUCUGUAAGCCUGCGAAGGUGUGCUGUGAGGCAUGCUGGAGGUAUCAGAAGUGCGAAUGCUGACAUAAGUAACGAUAAAGCGGGUGAAAAGCCCGCUCGCCGGAAGACCAAGGGUUCCUGUCCAACGUUAAUCGGGGCAGGGUGAGUCGACCCCUAAGGCGAGGCCGAAAGGCGUAGUCGAUGGGAAACAGGUUAAUAUUCCUGUACUUGGUGUUACUGCGAAGGGGGGACGGAGAAGGCUAUGUUGGCCGGGCGACGGUUGUCCCGGUUUAAGCGUGUAGGCUGGUUUUCCAGGCAAAUCCGGAAAAUCAAGGCUGAGGCGUGAUGACGAGGCACUACGGUGCUGAAGCAACAAAUGCCCUGCUUCCAGGAAAAGCCUCUAAGCAUCAGGUAACAUCAAAUCGUACCCCAAACCGACACAGGUGGUCAGGUAGAGAAUACCAAGGCGCUUGAGAGAACUCGGGUGAAGGAACUAGGCAAAAUGGUGCCGUAACUUCGGGAGAAGGCACGCUGAUAUGUAGGUGAGGUCCCUCGCGGAUGGAGCUGAAAUCAGUCGAAGAUACCAGCUGGCUGCAACUGUUUAUUAAAAACACAGCACUGUGCAAACACGAAAGUGGACGUAUACGGUGUGACGCCUGCCCGGUGCCGGAAGGUUAAUUGAUGGGGUUAGCGCAAGCGAAGCUCUUGAUCGAAGCCCCGGUAAACGGCGGCCGUAACUAUAACGGUCCUAAGGUAGCGAAAUUCCUUGUCGGGUAAGUUCCGACCUGCACGAAUGGCGUAAUGAUGGCCAGGCUGUCUCCACCCGAGACUCAGUGAAAUUGAACUCGCUGUGAAGAUGCAGUGUACCCGCGGCAAGACGGAAAGACCCCGUGAACCUUUACUAUAGCUUGACACUGAACAUUGAGCCUUGAUGUGUAGGAUAGGUGGGAGGCUUUGAAGUGUGGACGCCAGUCUGCAUGGAGCCGACCUUGAAAUACCACCCUUUAAUGUUUGAUGUUCUAACGUUGACCCGUAAUCCGGGUUGCGGACAGUGUCUGGUGGGUAGUUUGACUGGGGCGGUCUCCUCCUAAAGAGUAACGGAGGAGCACGAAGGUUGGCUAAUCCUGGUCGGACAUCAGGAGGUUAGUGCAAUGGCAUAAGCCAGCUUGACUGCGAGCGUGACGGCGCGAGCAGGUGCGAAAGCAGGUCAUAGUGAUCCGGUGGUUCUGAAUGGAAGGGCCAUCGCUCAACGGAUAAAAGGUACUCCGGGGAUAACAGGCUGAUACCGCCCAAGAGUUCAUAUCGACGGCGGUGUUUGGCACCUCGAUGUCGGCUCAUCACAUCCUGGGGCUGAAGUAGGUCCCAAGGGUAUGGCUGUUCGCCAUUUAAAGUGGUACGCGAGCUGGGUUUAGAACGUCGUGAGACAGUUCGGUCCCUAUCUGCCGUGGGCGCUGGAGAACUGAGGGGGGCUGCUCCUAGUACGAGAGGACCGGAGUGGACGCAUCACUGGUGUUCGGGUUGUCAUGCCAAUGGCACUGCCCGGUAGCUAAAUGCGGAAGAGAUAAGUGCUGAAAGCAUCUAAGCACGAAACUUGCCCCGAGAUGAGUUCUCCCUGACCCUUUAAGGGUCCUGAAGGAACGUUGAAGACGACGACGUUGAUAGGCCGGGUGUGUAAGCGCAGCGAUGCGUUGAGCUAACCGGUACUAAUGAACCGUGAGGCUUAACCUU
train_set component_1 8b0x_a 5mdw_1 3.06 2016-12-14 GGUUAAGCGACUAAGCGUACACGGUGGAUGCCCUGGCAGUCAGAGGCGAUGAAGGACGUGCUAAUCUGCGAUAAGCGUCGGUAAGGUGAUAUGAACCGUUAUAACCGGCGAUUUCCGAAUGGGGAAACCCAGUGUGUUUCGACACACUAUCAUUAACUGAAUCCAUAGGUUAAUGAGGCGAACCGGGGGAACUGAAACAUCUAAGUACCCCGAGGAAAAGAAAUCAACCGAGAUUCCCCCAGUAGCGGCGAGCGAACGGGGAGCAGCCCAGAGCCUGAAUCAGUGUGUGUGUUAGUGGAAGCGUCUGGAAAGGCGCGCGAUACAGGGUGACAGCCCCGUACACAAAAAUGCACAUGCUGUGAGCUCGAUGAGUAGGGCGGGACACGUGGUAUCCUGUCUGAAUAUGGGGGGACCAUCCUCCAAGGCUAAAUACUCCUGACUGACCGAUAGUGAACCAGUACCGUGAGGGAAAGGCGAAAAGAACCCCGGCGAGGGGAGUGAAAAAGAACCUGAAACCGUGUACGUACAAGCAGUGGGAGCACGCUUAGGCGUGUGACUGCGUACCUUUUGUAUAAUGGGUCAGCGACUUAUAUUCUGUAGCAAGGUUAACCGAAUAGGGGAGCCGAAGGGAAACCGAGUCUUAACUGGGCGUUAAGUUGCAGGGUAUAGACCCGAAACCCGGUGAUCUAGCCAUGGGCAGGUUGAAGGUUGGGUAACACUAACUGGAGGACCGAACCGACUAAUGUUGAAAAAUUAGCGGAUGACUUGUGGCUGGGGGUGAAAGGCCAAUCAAACCGGGAGAUAGCUGGUUCUCCCCGAAAGCUAUUUAGGUAGCGCCUCGUGAAUUCAUCUCCGGGGGUAGAGCACUGUUUCGGCAAGGGGGUCAACCCGACUUACCAACCCGAUGCAAACUGCGAAUACCGGAGAAUGUUAUCACGGGAGACACACGGCGGGUGCUAACGUCCGUCGUGAAGAGGGAAACAACCCAGACCGCCAGCUAAGGUCCCAAAGUCAUGGUUAAGUGGGAAACGAUGUGGGAAGGCCCAGACAGCCAGGAUGUUGGCUUAGAAGCAGCCAUCAUUUAAAGAAAGCGUAAUAGCUCACUGGUCGAGUCGGCCUGCGCGGAAGAUGUAACGGGGCUAAACCAUGCACCGAAGCUGCGGCAGCGACGCUUAUGCGUUGUUGGGUAGGGGAGCGUUCUGUAAGCCUGCGAAGGUGUGCUGUGAGGCAUGCUGGAGGUAUCAGAAGUGCGAAUGCUGACAUAAGUAACGAUAAAGCGGGUGAAAAGCCCGCUCGCCGGAAGACCAAGGGUUCCUGUCCAACGUUAAUCGGGGCAGGGUGAGUCGACCCCUAAGGCGAGGCCGAAAGGCGUAGUCGAUGGGAAACAGGUUAAUAUUCCUGUACUUGGUGUUACUGCGAAGGGGGGACGGAGAAGGCUAUGUUGGCCGGGCGACGGUUGUCCCGGUUUAAGCGUGUAGGCUGGUUUUCCAGGCAAAUCCGGAAAAUCAAGGCUGAGGCGUGAUGACGAGGCACUACGGUGCUGAAGCAACAAAUGCCCUGCUUCCAGGAAAAGCCUCUAAGCAUCAGGUAACAUCAAAUCGUACCCCAAACCGACACAGGUGGUCAGGUAGAGAAUACCAAGGCGCUUGAGAGAACUCGGGUGAAGGAACUAGGCAAAAUGGUGCCGUAACUUCGGGAGAAGGCACGCUGAUAUGUAGGUGAGGUCCCUCGCGGAUGGAGCUGAAAUCAGUCGAAGAUACCAGCUGGCUGCAACUGUUUAUUAAAAACACAGCACUGUGCAAACACGAAAGUGGACGUAUACGGUGUGACGCCUGCCCGGUGCCGGAAGGUUAAUUGAUGGGGUUAGCGCAAGCGAAGCUCUUGAUCGAAGCCCCGGUAAACGGCGGCCGUAACUAUAACGGUCCUAAGGUAGCGAAAUUCCUUGUCGGGUAAGUUCCGACCUGCACGAAUGGCGUAAUGAUGGCCAGGCUGUCUCCACCCGAGACUCAGUGAAAUUGAACUCGCUGUGAAGAUGCAGUGUACCCGCGGCAAGACGGAAAGACCCCGUGAACCUUUACUAUAGCUUGACACUGAACAUUGAGCCUUGAUGUGUAGGAUAGGUGGGAGGCUUUGAAGUGUGGACGCCAGUCUGCAUGGAGCCGACCUUGAAAUACCACCCUUUAAUGUUUGAUGUUCUAACGUUGACCCGUAAUCCGGGUUGCGGACAGUGUCUGGUGGGUAGUUUGACUGGGGCGGUCUCCUCCUAAAGAGUAACGGAGGAGCACGAAGGUUGGCUAAUCCUGGUCGGACAUCAGGAGGUUAGUGCAAUGGCAUAAGCCAGCUUGACUGCGAGCGUGACGGCGCGAGCAGGUGCGAAAGCAGGUCAUAGUGAUCCGGUGGUUCUGAAUGGAAGGGCCAUCGCUCAACGGAUAAAAGGUACUCCGGGGAUAACAGGCUGAUACCGCCCAAGAGUUCAUAUCGACGGCGGUGUUUGGCACCUCGAUGUCGGCUCAUCACAUCCUGGGGCUGAAGUAGGUCCCAAGGGUAUGGCUGUUCGCCAUUUAAAGUGGUACGCGAGCUGGGUUUAGAACGUCGUGAGACAGUUCGGUCCCUAUCUGCCGUGGGCGCUGGAGAACUGAGGGGGGCUGCUCCUAGUACGAGAGGACCGGAGUGGACGCAUCACUGGUGUUCGGGUUGUCAUGCCAAUGGCACUGCCCGGUAGCUAAAUGCGGAAGAGAUAAGUGCUGAAAGCAUCUAAGCACGAAACUUGCCCCGAGAUGAGUUCUCCCUGACCCUUUAAGGGUCCUGAAGGAACGUUGAAGACGACGACGUUGAUAGGCCGGGUGUGUAAGCGCAGCGAUGCGUUGAGCUAACCGGUACUAAUGAACCGUGAGGCUUAACCUU
train_set component_1 8b0x_a 7oii_1 3.0 2022-01-19 GGUUAAGCGACUAAGCGUACACGGUGGAUGCCCUGGCAGUCAGAGGCGAUGAAGGACGUGCUAAUCUGCGAUAAGCGUCGGUAAGGUGAUAUGAACCGUUAUAACCGGCGAUUUCCGAAUGGGGAAACCCAGUGUGUUUCGACACACUAUCAUUAACUGAAUCCAUAGGUUAAUGAGGCGAACCGGGGGAACUGAAACAUCUAAGUACCCCGAGGAAAAGAAAUCAACCGAGAUUCCCCCAGUAGCGGCGAGCGAACGGGGAGCAGCCCAGAGCCUGAAUCAGUGUGUGUGUUAGUGGAAGCGUCUGGAAAGGCGCGCGAUACAGGGUGACAGCCCCGUACACAAAAAUGCACAUGCUGUGAGCUCGAUGAGUAGGGCGGGACACGUGGUAUCCUGUCUGAAUAUGGGGGGACCAUCCUCCAAGGCUAAAUACUCCUGACUGACCGAUAGUGAACCAGUACCGUGAGGGAAAGGCGAAAAGAACCCCGGCGAGGGGAGUGAAAAAGAACCUGAAACCGUGUACGUACAAGCAGUGGGAGCACGCUUAGGCGUGUGACUGCGUACCUUUUGUAUAAUGGGUCAGCGACUUAUAUUCUGUAGCAAGGUUAACCGAAUAGGGGAGCCGAAGGGAAACCGAGUCUUAACUGGGCGUUAAGUUGCAGGGUAUAGACCCGAAACCCGGUGAUCUAGCCAUGGGCAGGUUGAAGGUUGGGUAACACUAACUGGAGGACCGAACCGACUAAUGUUGAAAAAUUAGCGGAUGACUUGUGGCUGGGGGUGAAAGGCCAAUCAAACCGGGAGAUAGCUGGUUCUCCCCGAAAGCUAUUUAGGUAGCGCCUCGUGAAUUCAUCUCCGGGGGUAGAGCACUGUUUCGGCAAGGGGGUCAACCCGACUUACCAACCCGAUGCAAACUGCGAAUACCGGAGAAUGUUAUCACGGGAGACACACGGCGGGUGCUAACGUCCGUCGUGAAGAGGGAAACAACCCAGACCGCCAGCUAAGGUCCCAAAGUCAUGGUUAAGUGGGAAACGAUGUGGGAAGGCCCAGACAGCCAGGAUGUUGGCUUAGAAGCAGCCAUCAUUUAAAGAAAGCGUAAUAGCUCACUGGUCGAGUCGGCCUGCGCGGAAGAUGUAACGGGGCUAAACCAUGCACCGAAGCUGCGGCAGCGACGCUUAUGCGUUGUUGGGUAGGGGAGCGUUCUGUAAGCCUGCGAAGGUGUGCUGUGAGGCAUGCUGGAGGUAUCAGAAGUGCGAAUGCUGACAUAAGUAACGAUAAAGCGGGUGAAAAGCCCGCUCGCCGGAAGACCAAGGGUUCCUGUCCAACGUUAAUCGGGGCAGGGUGAGUCGACCCCUAAGGCGAGGCCGAAAGGCGUAGUCGAUGGGAAACAGGUUAAUAUUCCUGUACUUGGUGUUACUGCGAAGGGGGGACGGAGAAGGCUAUGUUGGCCGGGCGACGGUUGUCCCGGUUUAAGCGUGUAGGCUGGUUUUCCAGGCAAAUCCGGAAAAUCAAGGCUGAGGCGUGAUGACGAGGCACUACGGUGCUGAAGCAACAAAUGCCCUGCUUCCAGGAAAAGCCUCUAAGCAUCAGGUAACAUCAAAUCGUACCCCAAACCGACACAGGUGGUCAGGUAGAGAAUACCAAGGCGCUUGAGAGAACUCGGGUGAAGGAACUAGGCAAAAUGGUGCCGUAACUUCGGGAGAAGGCACGCUGAUAUGUAGGUGAGGUCCCUCGCGGAUGGAGCUGAAAUCAGUCGAAGAUACCAGCUGGCUGCAACUGUUUAUUAAAAACACAGCACUGUGCAAACACGAAAGUGGACGUAUACGGUGUGACGCCUGCCCGGUGCCGGAAGGUUAAUUGAUGGGGUUAGCGCAAGCGAAGCUCUUGAUCGAAGCCCCGGUAAACGGCGGCCGUAACUAUAACGGUCCUAAGGUAGCGAAAUUCCUUGUCGGGUAAGUUCCGACCUGCACGAAUGGCGUAAUGAUGGCCAGGCUGUCUCCACCCGAGACUCAGUGAAAUUGAACUCGCUGUGAAGAUGCAGUGUACCCGCGGCAAGACGGAAAGACCCCGUGAACCUUUACUAUAGCUUGACACUGAACAUUGAGCCUUGAUGUGUAGGAUAGGUGGGAGGCUUUGAAGUGUGGACGCCAGUCUGCAUGGAGCCGACCUUGAAAUACCACCCUUUAAUGUUUGAUGUUCUAACGUUGACCCGUAAUCCGGGUUGCGGACAGUGUCUGGUGGGUAGUUUGACUGGGGCGGUCUCCUCCUAAAGAGUAACGGAGGAGCACGAAGGUUGGCUAAUCCUGGUCGGACAUCAGGAGGUUAGUGCAAUGGCAUAAGCCAGCUUGACUGCGAGCGUGACGGCGCGAGCAGGUGCGAAAGCAGGUCAUAGUGAUCCGGUGGUUCUGAAUGGAAGGGCCAUCGCUCAACGGAUAAAAGGUACUCCGGGGAUAACAGGCUGAUACCGCCCAAGAGUUCAUAUCGACGGCGGUGUUUGGCACCUCGAUGUCGGCUCAUCACAUCCUGGGGCUGAAGUAGGUCCCAAGGGUAUGGCUGUUCGCCAUUUAAAGUGGUACGCGAGCUGGGUUUAGAACGUCGUGAGACAGUUCGGUCCCUAUCUGCCGUGGGCGCUGGAGAACUGAGGGGGGCUGCUCCUAGUACGAGAGGACCGGAGUGGACGCAUCACUGGUGUUCGGGUUGUCAUGCCAAUGGCACUGCCCGGUAGCUAAAUGCGGAAGAGAUAAGUGCUGAAAGCAUCUAAGCACGAAACUUGCCCCGAGAUGAGUUCUCCCUGACCCUUUAAGGGUCCUGAAGGAACGUUGAAGACGACGACGUUGAUAGGCCGGGUGUGUAAGCGCAGCGAUGCGUUGAGCUAACCGGUACUAAUGAACCGUGAGGCUUAACCU
train_set component_1 8b0x_a 6vyw_a 7.0 2020-09-02 GGUUAAGCGACUAAGCGUACACGGUGGAUGCCCUGGCAGUCAGAGGCGAUGAAGGACGUGCUAAUCUGCGAUAAGCGUCGGUAAGGUGAUAUGAACCGUUAUAACCGGCGAUUUCCGAAUGGGGAAACCCAGUGUGUUUCGACACACUAUCAUUAACUGAAUCCAUAGGUUAAUGAGGCGAACCGGGGGAACUGAAACAUCUAAGUACCCCGAGGAAAAGAAAUCAACCGAGAUUCCCCCAGUAGCGGCGAGCGAACGGGGAGCAGCCCAGAGCCUGAAUCAGUGUGUGUGUUAGUGGAAGCGUCUGGAAAGGCGCGCGAUACAGGGUGACAGCCCCGUACACAAAAAUGCACAUGCUGUGAGCUCGAUGAGUAGGGCGGGACACGUGGUAUCCUGUCUGAAUAUGGGGGGACCAUCCUCCAAGGCUAAAUACUCCUGACUGACCGAUAGUGAACCAGUACCGUGAGGGAAAGGCGAAAAGAACCCCGGCGAGGGGAGUGAAAAAGAACCUGAAACCGUGUACGUACAAGCAGUGGGAGCACGCUUAGGCGUGUGACUGCGUACCUUUUGUAUAAUGGGUCAGCGACUUAUAUUCUGUAGCAAGGUUAACCGAAUAGGGGAGCCGAAGGGAAACCGAGUCUUAACUGGGCGUUAAGUUGCAGGGUAUAGACCCGAAACCCGGUGAUCUAGCCAUGGGCAGGUUGAAGGUUGGGUAACACUAACUGGAGGACCGAACCGACUAAUGUUGAAAAAUUAGCGGAUGACUUGUGGCUGGGGGUGAAAGGCCAAUCAAACCGGGAGAUAGCUGGUUCUCCCCGAAAGCUAUUUAGGUAGCGCCUCGUGAAUUCAUCUCCGGGGGUAGAGCACUGUUUCGGCAAGGGGGUCAACCCGACUUACCAACCCGAUGCAAACUGCGAAUACCGGAGAAUGUUAUCACGGGAGACACACGGCGGGUGCUAACGUCCGUCGUGAAGAGGGAAACAACCCAGACCGCCAGCUAAGGUCCCAAAGUCAUGGUUAAGUGGGAAACGAUGUGGGAAGGCCCAGACAGCCAGGAUGUUGGCUUAGAAGCAGCCAUCAUUUAAAGAAAGCGUAAUAGCUCACUGGUCGAGUCGGCCUGCGCGGAAGAUGUAACGGGGCUAAACCAUGCACCGAAGCUGCGGCAGCGACGCUUAUGCGUUGUUGGGUAGGGGAGCGUUCUGUAAGCCUGCGAAGGUGUGCUGUGAGGCAUGCUGGAGGUAUCAGAAGUGCGAAUGCUGACAUAAGUAACGAUAAAGCGGGUGAAAAGCCCGCUCGCCGGAAGACCAAGGGUUCCUGUCCAACGUUAAUCGGGGCAGGGUGAGUCGACCCCUAAGGCGAGGCCGAAAGGCGUAGUCGAUGGGAAACAGGUUAAUAUUCCUGUACUUGGUGUUACUGCGAAGGGGGGACGGAGAAGGCUAUGUUGGCCGGGCGACGGUUGUCCCGGUUUAAGCGUGUAGGCUGGUUUUCCAGGCAAAUCCGGAAAAUCAAGGCUGAGGCGUGAUGACGAGGCACUACGGUGCUGAAGCAACAAAUGCCCUGCUUCCAGGAAAAGCCUCUAAGCAUCAGGUAACAUCAAAUCGUACCCCAAACCGACACAGGUGGUCAGGUAGAGAAUACCAAGGCGCUUGAGAGAACUCGGGUGAAGGAACUAGGCAAAAUGGUGCCGUAACUUCGGGAGAAGGCACGCUGAUAUGUAGGUGAGGUCCCUCGCGGAUGGAGCUGAAAUCAGUCGAAGAUACCAGCUGGCUGCAACUGUUUAUUAAAAACACAGCACUGUGCAAACACGAAAGUGGACGUAUACGGUGUGACGCCUGCCCGGUGCCGGAAGGUUAAUUGAUGGGGUUAGCGCAAGCGAAGCUCUUGAUCGAAGCCCCGGUAAACGGCGGCCGUAACUAUAACGGUCCUAAGGUAGCGAAAUUCCUUGUCGGGUAAGUUCCGACCUGCACGAAUGGCGUAAUGAUGGCCAGGCUGUCUCCACCCGAGACUCAGUGAAAUUGAACUCGCUGUGAAGAUGCAGUGUACCCGCGGCAAGACGGAAAGACCCCGUGAACCUUUACUAUAGCUUGACACUGAACAUUGAGCCUUGAUGUGUAGGAUAGGUGGGAGGCUUUGAAGUGUGGACGCCAGUCUGCAUGGAGCCGACCUUGAAAUACCACCCUUUAAUGUUUGAUGUUCUAACGUUGACCCGUAAUCCGGGUUGCGGACAGUGUCUGGUGGGUAGUUUGACUGGGGCGGUCUCCUCCUAAAGAGUAACGGAGGAGCACGAAGGUUGGCUAAUCCUGGUCGGACAUCAGGAGGUUAGUGCAAUGGCAUAAGCCAGCUUGACUGCGAGCGUGACGGCGCGAGCAGGUGCGAAAGCAGGUCAUAGUGAUCCGGUGGUUCUGAAUGGAAGGGCCAUCGCUCAACGGAUAAAAGGUACUCCGGGGAUAACAGGCUGAUACCGCCCAAGAGUUCAUAUCGACGGCGGUGUUUGGCACCUCGAUGUCGGCUCAUCACAUCCUGGGGCUGAAGUAGGUCCCAAGGGUAUGGCUGUUCGCCAUUUAAAGUGGUACGCGAGCUGGGUUUAGAACGUCGUGAGACAGUUCGGUCCCUAUCUGCCGUGGGCGCUGGAGAACUGAGGGGGGCUGCUCCUAGUACGAGAGGACCGGAGUGGACGCAUCACUGGUGUUCGGGUUGUCAUGCCAAUGGCACUGCCCGGUAGCUAAAUGCGGAAGAGAUAAGUGCUGAAAGCAUCUAAGCACGAAACUUGCCCCGAGAUGAGUUCUCCCUGACCCUUUAAGGGUCCUGAAGGAACGUUGAAGACGACGACGUUGAUAGGCCGGGUGUGUAAGCGCAGCGAUGCGUUGAGCUAACCGGUACUAAUGAACCGUGAGGCUUAACCUU
train_set component_1 8b0x_a 6x9q_a 4.8 2020-09-02 GGUUAAGCGACUAAGCGUACACGGUGGAUGCCCUGGCAGUCAGAGGCGAUGAAGGACGUGCUAAUCUGCGAUAAGCGUCGGUAAGGUGAUAUGAACCGUUAUAACCGGCGAUUUCCGAAUGGGGAAACCCAGUGUGUUUCGACACACUAUCAUUAACUGAAUCCAUAGGUUAAUGAGGCGAACCGGGGGAACUGAAACAUCUAAGUACCCCGAGGAAAAGAAAUCAACCGAGAUUCCCCCAGUAGCGGCGAGCGAACGGGGAGCAGCCCAGAGCCUGAAUCAGUGUGUGUGUUAGUGGAAGCGUCUGGAAAGGCGCGCGAUACAGGGUGACAGCCCCGUACACAAAAAUGCACAUGCUGUGAGCUCGAUGAGUAGGGCGGGACACGUGGUAUCCUGUCUGAAUAUGGGGGGACCAUCCUCCAAGGCUAAAUACUCCUGACUGACCGAUAGUGAACCAGUACCGUGAGGGAAAGGCGAAAAGAACCCCGGCGAGGGGAGUGAAAAAGAACCUGAAACCGUGUACGUACAAGCAGUGGGAGCACGCUUAGGCGUGUGACUGCGUACCUUUUGUAUAAUGGGUCAGCGACUUAUAUUCUGUAGCAAGGUUAACCGAAUAGGGGAGCCGAAGGGAAACCGAGUCUUAACUGGGCGUUAAGUUGCAGGGUAUAGACCCGAAACCCGGUGAUCUAGCCAUGGGCAGGUUGAAGGUUGGGUAACACUAACUGGAGGACCGAACCGACUAAUGUUGAAAAAUUAGCGGAUGACUUGUGGCUGGGGGUGAAAGGCCAAUCAAACCGGGAGAUAGCUGGUUCUCCCCGAAAGCUAUUUAGGUAGCGCCUCGUGAAUUCAUCUCCGGGGGUAGAGCACUGUUUCGGCAAGGGGGUCAACCCGACUUACCAACCCGAUGCAAACUGCGAAUACCGGAGAAUGUUAUCACGGGAGACACACGGCGGGUGCUAACGUCCGUCGUGAAGAGGGAAACAACCCAGACCGCCAGCUAAGGUCCCAAAGUCAUGGUUAAGUGGGAAACGAUGUGGGAAGGCCCAGACAGCCAGGAUGUUGGCUUAGAAGCAGCCAUCAUUUAAAGAAAGCGUAAUAGCUCACUGGUCGAGUCGGCCUGCGCGGAAGAUGUAACGGGGCUAAACCAUGCACCGAAGCUGCGGCAGCGACGCUUAUGCGUUGUUGGGUAGGGGAGCGUUCUGUAAGCCUGCGAAGGUGUGCUGUGAGGCAUGCUGGAGGUAUCAGAAGUGCGAAUGCUGACAUAAGUAACGAUAAAGCGGGUGAAAAGCCCGCUCGCCGGAAGACCAAGGGUUCCUGUCCAACGUUAAUCGGGGCAGGGUGAGUCGACCCCUAAGGCGAGGCCGAAAGGCGUAGUCGAUGGGAAACAGGUUAAUAUUCCUGUACUUGGUGUUACUGCGAAGGGGGGACGGAGAAGGCUAUGUUGGCCGGGCGACGGUUGUCCCGGUUUAAGCGUGUAGGCUGGUUUUCCAGGCAAAUCCGGAAAAUCAAGGCUGAGGCGUGAUGACGAGGCACUACGGUGCUGAAGCAACAAAUGCCCUGCUUCCAGGAAAAGCCUCUAAGCAUCAGGUAACAUCAAAUCGUACCCCAAACCGACACAGGUGGUCAGGUAGAGAAUACCAAGGCGCUUGAGAGAACUCGGGUGAAGGAACUAGGCAAAAUGGUGCCGUAACUUCGGGAGAAGGCACGCUGAUAUGUAGGUGAGGUCCCUCGCGGAUGGAGCUGAAAUCAGUCGAAGAUACCAGCUGGCUGCAACUGUUUAUUAAAAACACAGCACUGUGCAAACACGAAAGUGGACGUAUACGGUGUGACGCCUGCCCGGUGCCGGAAGGUUAAUUGAUGGGGUUAGCGCAAGCGAAGCUCUUGAUCGAAGCCCCGGUAAACGGCGGCCGUAACUAUAACGGUCCUAAGGUAGCGAAAUUCCUUGUCGGGUAAGUUCCGACCUGCACGAAUGGCGUAAUGAUGGCCAGGCUGUCUCCACCCGAGACUCAGUGAAAUUGAACUCGCUGUGAAGAUGCAGUGUACCCGCGGCAAGACGGAAAGACCCCGUGAACCUUUACUAUAGCUUGACACUGAACAUUGAGCCUUGAUGUGUAGGAUAGGUGGGAGGCUUUGAAGUGUGGACGCCAGUCUGCAUGGAGCCGACCUUGAAAUACCACCCUUUAAUGUUUGAUGUUCUAACGUUGACCCGUAAUCCGGGUUGCGGACAGUGUCUGGUGGGUAGUUUGACUGGGGCGGUCUCCUCCUAAAGAGUAACGGAGGAGCACGAAGGUUGGCUAAUCCUGGUCGGACAUCAGGAGGUUAGUGCAAUGGCAUAAGCCAGCUUGACUGCGAGCGUGACGGCGCGAGCAGGUGCGAAAGCAGGUCAUAGUGAUCCGGUGGUUCUGAAUGGAAGGGCCAUCGCUCAACGGAUAAAAGGUACUCCGGGGAUAACAGGCUGAUACCGCCCAAGAGUUCAUAUCGACGGCGGUGUUUGGCACCUCGAUGUCGGCUCAUCACAUCCUGGGGCUGAAGUAGGUCCCAAGGGUAUGGCUGUUCGCCAUUUAAAGUGGUACGCGAGCUGGGUUUAGAACGUCGUGAGACAGUUCGGUCCCUAUCUGCCGUGGGCGCUGGAGAACUGAGGGGGGCUGCUCCUAGUACGAGAGGACCGGAGUGGACGCAUCACUGGUGUUCGGGUUGUCAUGCCAAUGGCACUGCCCGGUAGCUAAAUGCGGAAGAGAUAAGUGCUGAAAGCAUCUAAGCACGAAACUUGCCCCGAGAUGAGUUCUCCCUGACCCUUUAAGGGUCCUGAAGGAACGUUGAAGACGACGACGUUGAUAGGCCGGGUGUGUAAGCGCAGCGAUGCGUUGAGCUAACCGGUACUAAUGAACCGUGAGGCUUAACCUU
train_set component_1 8b0x_a 6osq_1 3.5 2019-06-26 GGUUAAGCGACUAAGCGUACACGGUGGAUGCCCUGGCAGUCAGAGGCGAUGAAGGACGUGCUAAUCUGCGAUAAGCGUCGGUAAGGUGAUAUGAACCGUUAUAACCGGCGAUUUCCGAAUGGGGAAACCCAGUGUGUUUCGACACACUAUCAUUAACUGAAUCCAUAGGUUAAUGAGGCGAACCGGGGGAACUGAAACAUCUAAGUACCCCGAGGAAAAGAAAUCAACCGAGAUUCCCCCAGUAGCGGCGAGCGAACGGGGAGCAGCCCAGAGCCUGAAUCAGUGUGUGUGUUAGUGGAAGCGUCUGGAAAGGCGCGCGAUACAGGGUGACAGCCCCGUACACAAAAAUGCACAUGCUGUGAGCUCGAUGAGUAGGGCGGGACACGUGGUAUCCUGUCUGAAUAUGGGGGGACCAUCCUCCAAGGCUAAAUACUCCUGACUGACCGAUAGUGAACCAGUACCGUGAGGGAAAGGCGAAAAGAACCCCGGCGAGGGGAGUGAAAAAGAACCUGAAACCGUGUACGUACAAGCAGUGGGAGCACGCUUAGGCGUGUGACUGCGUACCUUUUGUAUAAUGGGUCAGCGACUUAUAUUCUGUAGCAAGGUUAACCGAAUAGGGGAGCCGAAGGGAAACCGAGUCUUAACUGGGCGUUAAGUUGCAGGGUAUAGACCCGAAACCCGGUGAUCUAGCCAUGGGCAGGUUGAAGGUUGGGUAACACUAACUGGAGGACCGAACCGACUAAUGUUGAAAAAUUAGCGGAUGACUUGUGGCUGGGGGUGAAAGGCCAAUCAAACCGGGAGAUAGCUGGUUCUCCCCGAAAGCUAUUUAGGUAGCGCCUCGUGAAUUCAUCUCCGGGGGUAGAGCACUGUUUCGGCAAGGGGGUCAACCCGACUUACCAACCCGAUGCAAACUGCGAAUACCGGAGAAUGUUAUCACGGGAGACACACGGCGGGUGCUAACGUCCGUCGUGAAGAGGGAAACAACCCAGACCGCCAGCUAAGGUCCCAAAGUCAUGGUUAAGUGGGAAACGAUGUGGGAAGGCCCAGACAGCCAGGAUGUUGGCUUAGAAGCAGCCAUCAUUUAAAGAAAGCGUAAUAGCUCACUGGUCGAGUCGGCCUGCGCGGAAGAUGUAACGGGGCUAAACCAUGCACCGAAGCUGCGGCAGCGACGCUUAUGCGUUGUUGGGUAGGGGAGCGUUCUGUAAGCCUGCGAAGGUGUGCUGUGAGGCAUGCUGGAGGUAUCAGAAGUGCGAAUGCUGACAUAAGUAACGAUAAAGCGGGUGAAAAGCCCGCUCGCCGGAAGACCAAGGGUUCCUGUCCAACGUUAAUCGGGGCAGGGUGAGUCGACCCCUAAGGCGAGGCCGAAAGGCGUAGUCGAUGGGAAACAGGUUAAUAUUCCUGUACUUGGUGUUACUGCGAAGGGGGGACGGAGAAGGCUAUGUUGGCCGGGCGACGGUUGUCCCGGUUUAAGCGUGUAGGCUGGUUUUCCAGGCAAAUCCGGAAAAUCAAGGCUGAGGCGUGAUGACGAGGCACUACGGUGCUGAAGCAACAAAUGCCCUGCUUCCAGGAAAAGCCUCUAAGCAUCAGGUAACAUCAAAUCGUACCCCAAACCGACACAGGUGGUCAGGUAGAGAAUACCAAGGCGCUUGAGAGAACUCGGGUGAAGGAACUAGGCAAAAUGGUGCCGUAACUUCGGGAGAAGGCACGCUGAUAUGUAGGUGAGGUCCCUCGCGGAUGGAGCUGAAAUCAGUCGAAGAUACCAGCUGGCUGCAACUGUUUAUUAAAAACACAGCACUGUGCAAACACGAAAGUGGACGUAUACGGUGUGACGCCUGCCCGGUGCCGGAAGGUUAAUUGAUGGGGUUAGCGCAAGCGAAGCUCUUGAUCGAAGCCCCGGUAAACGGCGGCCGUAACUAUAACGGUCCUAAGGUAGCGAAAUUCCUUGUCGGGUAAGUUCCGACCUGCACGAAUGGCGUAAUGAUGGCCAGGCUGUCUCCACCCGAGACUCAGUGAAAUUGAACUCGCUGUGAAGAUGCAGUGUACCCGCGGCAAGACGGAAAGACCCCGUGAACCUUUACUAUAGCUUGACACUGAACAUUGAGCCUUGAUGUGUAGGAUAGGUGGGAGGCUUUGAAGUGUGGACGCCAGUCUGCAUGGAGCCGACCUUGAAAUACCACCCUUUAAUGUUUGAUGUUCUAACGUUGACCCGUAAUCCGGGUUGCGGACAGUGUCUGGUGGGUAGUUUGACUGGGGCGGUCUCCUCCUAAAGAGUAACGGAGGAGCACGAAGGUUGGCUAAUCCUGGUCGGACAUCAGGAGGUUAGUGCAAUGGCAUAAGCCAGCUUGACUGCGAGCGUGACGGCGCGAGCAGGUGCGAAAGCAGGUCAUAGUGAUCCGGUGGUUCUGAAUGGAAGGGCCAUCGCUCAACGGAUAAAAGGUACUCCGGGGAUAACAGGCUGAUACCGCCCAAGAGUUCAUAUCGACGGCGGUGUUUGGCACCUCGAUGUCGGCUCAUCACAUCCUGGGGCUGAAGUAGGUCCCAAGGGUAUGGCUGUUCGCCAUUUAAAGUGGUACGCGAGCUGGGUUUAGAACGUCGUGAGACAGUUCGGUCCCUAUCUGCCGUGGGCGCUGGAGAACUGAGGGGGGCUGCUCCUAGUACGAGAGGACCGGAGUGGACGCAUCACUGGUGUUCGGGUUGUCAUGCCAAUGGCACUGCCCGGUAGCUAAAUGCGGAAGAGAUAAGUGCUGAAAGCAUCUAAGCACGAAACUUGCCCCGAGAUGAGUUCUCCCUGACCCUUUAAGGGUCCUGAAGGAACGUUGAAGACGACGACGUUGAUAGGCCGGGUGUGUAAGCGCAGCGAUGCGUUGAGCUAACCGGUACUAAUGAACCGUGAGGCUUAACCU
train_set component_1 8b0x_a 6vzj_a 4.1 2020-09-02 GGUUAAGCGACUAAGCGUACACGGUGGAUGCCCUGGCAGUCAGAGGCGAUGAAGGACGUGCUAAUCUGCGAUAAGCGUCGGUAAGGUGAUAUGAACCGUUAUAACCGGCGAUUUCCGAAUGGGGAAACCCAGUGUGUUUCGACACACUAUCAUUAACUGAAUCCAUAGGUUAAUGAGGCGAACCGGGGGAACUGAAACAUCUAAGUACCCCGAGGAAAAGAAAUCAACCGAGAUUCCCCCAGUAGCGGCGAGCGAACGGGGAGCAGCCCAGAGCCUGAAUCAGUGUGUGUGUUAGUGGAAGCGUCUGGAAAGGCGCGCGAUACAGGGUGACAGCCCCGUACACAAAAAUGCACAUGCUGUGAGCUCGAUGAGUAGGGCGGGACACGUGGUAUCCUGUCUGAAUAUGGGGGGACCAUCCUCCAAGGCUAAAUACUCCUGACUGACCGAUAGUGAACCAGUACCGUGAGGGAAAGGCGAAAAGAACCCCGGCGAGGGGAGUGAAAAAGAACCUGAAACCGUGUACGUACAAGCAGUGGGAGCACGCUUAGGCGUGUGACUGCGUACCUUUUGUAUAAUGGGUCAGCGACUUAUAUUCUGUAGCAAGGUUAACCGAAUAGGGGAGCCGAAGGGAAACCGAGUCUUAACUGGGCGUUAAGUUGCAGGGUAUAGACCCGAAACCCGGUGAUCUAGCCAUGGGCAGGUUGAAGGUUGGGUAACACUAACUGGAGGACCGAACCGACUAAUGUUGAAAAAUUAGCGGAUGACUUGUGGCUGGGGGUGAAAGGCCAAUCAAACCGGGAGAUAGCUGGUUCUCCCCGAAAGCUAUUUAGGUAGCGCCUCGUGAAUUCAUCUCCGGGGGUAGAGCACUGUUUCGGCAAGGGGGUCAACCCGACUUACCAACCCGAUGCAAACUGCGAAUACCGGAGAAUGUUAUCACGGGAGACACACGGCGGGUGCUAACGUCCGUCGUGAAGAGGGAAACAACCCAGACCGCCAGCUAAGGUCCCAAAGUCAUGGUUAAGUGGGAAACGAUGUGGGAAGGCCCAGACAGCCAGGAUGUUGGCUUAGAAGCAGCCAUCAUUUAAAGAAAGCGUAAUAGCUCACUGGUCGAGUCGGCCUGCGCGGAAGAUGUAACGGGGCUAAACCAUGCACCGAAGCUGCGGCAGCGACGCUUAUGCGUUGUUGGGUAGGGGAGCGUUCUGUAAGCCUGCGAAGGUGUGCUGUGAGGCAUGCUGGAGGUAUCAGAAGUGCGAAUGCUGACAUAAGUAACGAUAAAGCGGGUGAAAAGCCCGCUCGCCGGAAGACCAAGGGUUCCUGUCCAACGUUAAUCGGGGCAGGGUGAGUCGACCCCUAAGGCGAGGCCGAAAGGCGUAGUCGAUGGGAAACAGGUUAAUAUUCCUGUACUUGGUGUUACUGCGAAGGGGGGACGGAGAAGGCUAUGUUGGCCGGGCGACGGUUGUCCCGGUUUAAGCGUGUAGGCUGGUUUUCCAGGCAAAUCCGGAAAAUCAAGGCUGAGGCGUGAUGACGAGGCACUACGGUGCUGAAGCAACAAAUGCCCUGCUUCCAGGAAAAGCCUCUAAGCAUCAGGUAACAUCAAAUCGUACCCCAAACCGACACAGGUGGUCAGGUAGAGAAUACCAAGGCGCUUGAGAGAACUCGGGUGAAGGAACUAGGCAAAAUGGUGCCGUAACUUCGGGAGAAGGCACGCUGAUAUGUAGGUGAGGUCCCUCGCGGAUGGAGCUGAAAUCAGUCGAAGAUACCAGCUGGCUGCAACUGUUUAUUAAAAACACAGCACUGUGCAAACACGAAAGUGGACGUAUACGGUGUGACGCCUGCCCGGUGCCGGAAGGUUAAUUGAUGGGGUUAGCGCAAGCGAAGCUCUUGAUCGAAGCCCCGGUAAACGGCGGCCGUAACUAUAACGGUCCUAAGGUAGCGAAAUUCCUUGUCGGGUAAGUUCCGACCUGCACGAAUGGCGUAAUGAUGGCCAGGCUGUCUCCACCCGAGACUCAGUGAAAUUGAACUCGCUGUGAAGAUGCAGUGUACCCGCGGCAAGACGGAAAGACCCCGUGAACCUUUACUAUAGCUUGACACUGAACAUUGAGCCUUGAUGUGUAGGAUAGGUGGGAGGCUUUGAAGUGUGGACGCCAGUCUGCAUGGAGCCGACCUUGAAAUACCACCCUUUAAUGUUUGAUGUUCUAACGUUGACCCGUAAUCCGGGUUGCGGACAGUGUCUGGUGGGUAGUUUGACUGGGGCGGUCUCCUCCUAAAGAGUAACGGAGGAGCACGAAGGUUGGCUAAUCCUGGUCGGACAUCAGGAGGUUAGUGCAAUGGCAUAAGCCAGCUUGACUGCGAGCGUGACGGCGCGAGCAGGUGCGAAAGCAGGUCAUAGUGAUCCGGUGGUUCUGAAUGGAAGGGCCAUCGCUCAACGGAUAAAAGGUACUCCGGGGAUAACAGGCUGAUACCGCCCAAGAGUUCAUAUCGACGGCGGUGUUUGGCACCUCGAUGUCGGCUCAUCACAUCCUGGGGCUGAAGUAGGUCCCAAGGGUAUGGCUGUUCGCCAUUUAAAGUGGUACGCGAGCUGGGUUUAGAACGUCGUGAGACAGUUCGGUCCCUAUCUGCCGUGGGCGCUGGAGAACUGAGGGGGGCUGCUCCUAGUACGAGAGGACCGGAGUGGACGCAUCACUGGUGUUCGGGUUGUCAUGCCAAUGGCACUGCCCGGUAGCUAAAUGCGGAAGAGAUAAGUGCUGAAAGCAUCUAAGCACGAAACUUGCCCCGAGAUGAGUUCUCCCUGACCCUUUAAGGGUCCUGAAGGAACGUUGAAGACGACGACGUUGAUAGGCCGGGUGUGUAAGCGCAGCGAUGCGUUGAGCUAACCGGUACUAAUGAACCGUGAGGCUUAACCUU
train_set component_1 8b0x_a 6ost_1 4.2 2019-06-19 GGUUAAGCGACUAAGCGUACACGGUGGAUGCCCUGGCAGUCAGAGGCGAUGAAGGACGUGCUAAUCUGCGAUAAGCGUCGGUAAGGUGAUAUGAACCGUUAUAACCGGCGAUUUCCGAAUGGGGAAACCCAGUGUGUUUCGACACACUAUCAUUAACUGAAUCCAUAGGUUAAUGAGGCGAACCGGGGGAACUGAAACAUCUAAGUACCCCGAGGAAAAGAAAUCAACCGAGAUUCCCCCAGUAGCGGCGAGCGAACGGGGAGCAGCCCAGAGCCUGAAUCAGUGUGUGUGUUAGUGGAAGCGUCUGGAAAGGCGCGCGAUACAGGGUGACAGCCCCGUACACAAAAAUGCACAUGCUGUGAGCUCGAUGAGUAGGGCGGGACACGUGGUAUCCUGUCUGAAUAUGGGGGGACCAUCCUCCAAGGCUAAAUACUCCUGACUGACCGAUAGUGAACCAGUACCGUGAGGGAAAGGCGAAAAGAACCCCGGCGAGGGGAGUGAAAAAGAACCUGAAACCGUGUACGUACAAGCAGUGGGAGCACGCUUAGGCGUGUGACUGCGUACCUUUUGUAUAAUGGGUCAGCGACUUAUAUUCUGUAGCAAGGUUAACCGAAUAGGGGAGCCGAAGGGAAACCGAGUCUUAACUGGGCGUUAAGUUGCAGGGUAUAGACCCGAAACCCGGUGAUCUAGCCAUGGGCAGGUUGAAGGUUGGGUAACACUAACUGGAGGACCGAACCGACUAAUGUUGAAAAAUUAGCGGAUGACUUGUGGCUGGGGGUGAAAGGCCAAUCAAACCGGGAGAUAGCUGGUUCUCCCCGAAAGCUAUUUAGGUAGCGCCUCGUGAAUUCAUCUCCGGGGGUAGAGCACUGUUUCGGCAAGGGGGUCAACCCGACUUACCAACCCGAUGCAAACUGCGAAUACCGGAGAAUGUUAUCACGGGAGACACACGGCGGGUGCUAACGUCCGUCGUGAAGAGGGAAACAACCCAGACCGCCAGCUAAGGUCCCAAAGUCAUGGUUAAGUGGGAAACGAUGUGGGAAGGCCCAGACAGCCAGGAUGUUGGCUUAGAAGCAGCCAUCAUUUAAAGAAAGCGUAAUAGCUCACUGGUCGAGUCGGCCUGCGCGGAAGAUGUAACGGGGCUAAACCAUGCACCGAAGCUGCGGCAGCGACGCUUAUGCGUUGUUGGGUAGGGGAGCGUUCUGUAAGCCUGCGAAGGUGUGCUGUGAGGCAUGCUGGAGGUAUCAGAAGUGCGAAUGCUGACAUAAGUAACGAUAAAGCGGGUGAAAAGCCCGCUCGCCGGAAGACCAAGGGUUCCUGUCCAACGUUAAUCGGGGCAGGGUGAGUCGACCCCUAAGGCGAGGCCGAAAGGCGUAGUCGAUGGGAAACAGGUUAAUAUUCCUGUACUUGGUGUUACUGCGAAGGGGGGACGGAGAAGGCUAUGUUGGCCGGGCGACGGUUGUCCCGGUUUAAGCGUGUAGGCUGGUUUUCCAGGCAAAUCCGGAAAAUCAAGGCUGAGGCGUGAUGACGAGGCACUACGGUGCUGAAGCAACAAAUGCCCUGCUUCCAGGAAAAGCCUCUAAGCAUCAGGUAACAUCAAAUCGUACCCCAAACCGACACAGGUGGUCAGGUAGAGAAUACCAAGGCGCUUGAGAGAACUCGGGUGAAGGAACUAGGCAAAAUGGUGCCGUAACUUCGGGAGAAGGCACGCUGAUAUGUAGGUGAGGUCCCUCGCGGAUGGAGCUGAAAUCAGUCGAAGAUACCAGCUGGCUGCAACUGUUUAUUAAAAACACAGCACUGUGCAAACACGAAAGUGGACGUAUACGGUGUGACGCCUGCCCGGUGCCGGAAGGUUAAUUGAUGGGGUUAGCGCAAGCGAAGCUCUUGAUCGAAGCCCCGGUAAACGGCGGCCGUAACUAUAACGGUCCUAAGGUAGCGAAAUUCCUUGUCGGGUAAGUUCCGACCUGCACGAAUGGCGUAAUGAUGGCCAGGCUGUCUCCACCCGAGACUCAGUGAAAUUGAACUCGCUGUGAAGAUGCAGUGUACCCGCGGCAAGACGGAAAGACCCCGUGAACCUUUACUAUAGCUUGACACUGAACAUUGAGCCUUGAUGUGUAGGAUAGGUGGGAGGCUUUGAAGUGUGGACGCCAGUCUGCAUGGAGCCGACCUUGAAAUACCACCCUUUAAUGUUUGAUGUUCUAACGUUGACCCGUAAUCCGGGUUGCGGACAGUGUCUGGUGGGUAGUUUGACUGGGGCGGUCUCCUCCUAAAGAGUAACGGAGGAGCACGAAGGUUGGCUAAUCCUGGUCGGACAUCAGGAGGUUAGUGCAAUGGCAUAAGCCAGCUUGACUGCGAGCGUGACGGCGCGAGCAGGUGCGAAAGCAGGUCAUAGUGAUCCGGUGGUUCUGAAUGGAAGGGCCAUCGCUCAACGGAUAAAAGGUACUCCGGGGAUAACAGGCUGAUACCGCCCAAGAGUUCAUAUCGACGGCGGUGUUUGGCACCUCGAUGUCGGCUCAUCACAUCCUGGGGCUGAAGUAGGUCCCAAGGGUAUGGCUGUUCGCCAUUUAAAGUGGUACGCGAGCUGGGUUUAGAACGUCGUGAGACAGUUCGGUCCCUAUCUGCCGUGGGCGCUGGAGAACUGAGGGGGGCUGCUCCUAGUACGAGAGGACCGGAGUGGACGCAUCACUGGUGUUCGGGUUGUCAUGCCAAUGGCACUGCCCGGUAGCUAAAUGCGGAAGAGAUAAGUGCUGAAAGCAUCUAAGCACGAAACUUGCCCCGAGAUGAGUUCUCCCUGACCCUUUAAGGGUCCUGAAGGAACGUUGAAGACGACGACGUUGAUAGGCCGGGUGUGUAAGCGCAGCGAUGCGUUGAGCUAACCGGUACUAAUGAACCGUGAGGCUUAACCU
train_set component_1 8b0x_a 6q98_1 4.3 2019-02-27 GGUUAAGCGACUAAGCGUACACGGUGGAUGCCCUGGCAGUCAGAGGCGAUGAAGGACGUGCUAAUCUGCGAUAAGCGUCGGUAAGGUGAUAUGAACCGUUAUAACCGGCGAUUUCCGAAUGGGGAAACCCAGUGUGUUUCGACACACUAUCAUUAACUGAAUCCAUAGGUUAAUGAGGCGAACCGGGGGAACUGAAACAUCUAAGUACCCCGAGGAAAAGAAAUCAACCGAGAUUCCCCCAGUAGCGGCGAGCGAACGGGGAGCAGCCCAGAGCCUGAAUCAGUGUGUGUGUUAGUGGAAGCGUCUGGAAAGGCGCGCGAUACAGGGUGACAGCCCCGUACACAAAAAUGCACAUGCUGUGAGCUCGAUGAGUAGGGCGGGACACGUGGUAUCCUGUCUGAAUAUGGGGGGACCAUCCUCCAAGGCUAAAUACUCCUGACUGACCGAUAGUGAACCAGUACCGUGAGGGAAAGGCGAAAAGAACCCCGGCGAGGGGAGUGAAAAAGAACCUGAAACCGUGUACGUACAAGCAGUGGGAGCACGCUUAGGCGUGUGACUGCGUACCUUUUGUAUAAUGGGUCAGCGACUUAUAUUCUGUAGCAAGGUUAACCGAAUAGGGGAGCCGAAGGGAAACCGAGUCUUAACUGGGCGUUAAGUUGCAGGGUAUAGACCCGAAACCCGGUGAUCUAGCCAUGGGCAGGUUGAAGGUUGGGUAACACUAACUGGAGGACCGAACCGACUAAUGUUGAAAAAUUAGCGGAUGACUUGUGGCUGGGGGUGAAAGGCCAAUCAAACCGGGAGAUAGCUGGUUCUCCCCGAAAGCUAUUUAGGUAGCGCCUCGUGAAUUCAUCUCCGGGGGUAGAGCACUGUUUCGGCAAGGGGGUCAACCCGACUUACCAACCCGAUGCAAACUGCGAAUACCGGAGAAUGUUAUCACGGGAGACACACGGCGGGUGCUAACGUCCGUCGUGAAGAGGGAAACAACCCAGACCGCCAGCUAAGGUCCCAAAGUCAUGGUUAAGUGGGAAACGAUGUGGGAAGGCCCAGACAGCCAGGAUGUUGGCUUAGAAGCAGCCAUCAUUUAAAGAAAGCGUAAUAGCUCACUGGUCGAGUCGGCCUGCGCGGAAGAUGUAACGGGGCUAAACCAUGCACCGAAGCUGCGGCAGCGACGCUUAUGCGUUGUUGGGUAGGGGAGCGUUCUGUAAGCCUGCGAAGGUGUGCUGUGAGGCAUGCUGGAGGUAUCAGAAGUGCGAAUGCUGACAUAAGUAACGAUAAAGCGGGUGAAAAGCCCGCUCGCCGGAAGACCAAGGGUUCCUGUCCAACGUUAAUCGGGGCAGGGUGAGUCGACCCCUAAGGCGAGGCCGAAAGGCGUAGUCGAUGGGAAACAGGUUAAUAUUCCUGUACUUGGUGUUACUGCGAAGGGGGGACGGAGAAGGCUAUGUUGGCCGGGCGACGGUUGUCCCGGUUUAAGCGUGUAGGCUGGUUUUCCAGGCAAAUCCGGAAAAUCAAGGCUGAGGCGUGAUGACGAGGCACUACGGUGCUGAAGCAACAAAUGCCCUGCUUCCAGGAAAAGCCUCUAAGCAUCAGGUAACAUCAAAUCGUACCCCAAACCGACACAGGUGGUCAGGUAGAGAAUACCAAGGCGCUUGAGAGAACUCGGGUGAAGGAACUAGGCAAAAUGGUGCCGUAACUUCGGGAGAAGGCACGCUGAUAUGUAGGUGAGGUCCCUCGCGGAUGGAGCUGAAAUCAGUCGAAGAUACCAGCUGGCUGCAACUGUUUAUUAAAAACACAGCACUGUGCAAACACGAAAGUGGACGUAUACGGUGUGACGCCUGCCCGGUGCCGGAAGGUUAAUUGAUGGGGUUAGCGCAAGCGAAGCUCUUGAUCGAAGCCCCGGUAAACGGCGGCCGUAACUAUAACGGUCCUAAGGUAGCGAAAUUCCUUGUCGGGUAAGUUCCGACCUGCACGAAUGGCGUAAUGAUGGCCAGGCUGUCUCCACCCGAGACUCAGUGAAAUUGAACUCGCUGUGAAGAUGCAGUGUACCCGCGGCAAGACGGAAAGACCCCGUGAACCUUUACUAUAGCUUGACACUGAACAUUGAGCCUUGAUGUGUAGGAUAGGUGGGAGGCUUUGAAGUGUGGACGCCAGUCUGCAUGGAGCCGACCUUGAAAUACCACCCUUUAAUGUUUGAUGUUCUAACGUUGACCCGUAAUCCGGGUUGCGGACAGUGUCUGGUGGGUAGUUUGACUGGGGCGGUCUCCUCCUAAAGAGUAACGGAGGAGCACGAAGGUUGGCUAAUCCUGGUCGGACAUCAGGAGGUUAGUGCAAUGGCAUAAGCCAGCUUGACUGCGAGCGUGACGGCGCGAGCAGGUGCGAAAGCAGGUCAUAGUGAUCCGGUGGUUCUGAAUGGAAGGGCCAUCGCUCAACGGAUAAAAGGUACUCCGGGGAUAACAGGCUGAUACCGCCCAAGAGUUCAUAUCGACGGCGGUGUUUGGCACCUCGAUGUCGGCUCAUCACAUCCUGGGGCUGAAGUAGGUCCCAAGGGUAUGGCUGUUCGCCAUUUAAAGUGGUACGCGAGCUGGGUUUAGAACGUCGUGAGACAGUUCGGUCCCUAUCUGCCGUGGGCGCUGGAGAACUGAGGGGGGCUGCUCCUAGUACGAGAGGACCGGAGUGGACGCAUCACUGGUGUUCGGGUUGUCAUGCCAAUGGCACUGCCCGGUAGCUAAAUGCGGAAGAGAUAAGUGCUGAAAGCAUCUAAGCACGAAACUUGCCCCGAGAUGAGUUCUCCCUGACCCUUUAAGGGUCCUGAAGGAACGUUGAAGACGACGACGUUGAUAGGCCGGGUGUGUAAGCGCAGCGAUGCGUUGAGCUAACCGGUACUAAUGAACCGUGAGGCUUAACCUU
train_set component_1 8b0x_a 6ouo_1 3.7 2019-06-19 GGUUAAGCGACUAAGCGUACACGGUGGAUGCCCUGGCAGUCAGAGGCGAUGAAGGACGUGCUAAUCUGCGAUAAGCGUCGGUAAGGUGAUAUGAACCGUUAUAACCGGCGAUUUCCGAAUGGGGAAACCCAGUGUGUUUCGACACACUAUCAUUAACUGAAUCCAUAGGUUAAUGAGGCGAACCGGGGGAACUGAAACAUCUAAGUACCCCGAGGAAAAGAAAUCAACCGAGAUUCCCCCAGUAGCGGCGAGCGAACGGGGAGCAGCCCAGAGCCUGAAUCAGUGUGUGUGUUAGUGGAAGCGUCUGGAAAGGCGCGCGAUACAGGGUGACAGCCCCGUACACAAAAAUGCACAUGCUGUGAGCUCGAUGAGUAGGGCGGGACACGUGGUAUCCUGUCUGAAUAUGGGGGGACCAUCCUCCAAGGCUAAAUACUCCUGACUGACCGAUAGUGAACCAGUACCGUGAGGGAAAGGCGAAAAGAACCCCGGCGAGGGGAGUGAAAAAGAACCUGAAACCGUGUACGUACAAGCAGUGGGAGCACGCUUAGGCGUGUGACUGCGUACCUUUUGUAUAAUGGGUCAGCGACUUAUAUUCUGUAGCAAGGUUAACCGAAUAGGGGAGCCGAAGGGAAACCGAGUCUUAACUGGGCGUUAAGUUGCAGGGUAUAGACCCGAAACCCGGUGAUCUAGCCAUGGGCAGGUUGAAGGUUGGGUAACACUAACUGGAGGACCGAACCGACUAAUGUUGAAAAAUUAGCGGAUGACUUGUGGCUGGGGGUGAAAGGCCAAUCAAACCGGGAGAUAGCUGGUUCUCCCCGAAAGCUAUUUAGGUAGCGCCUCGUGAAUUCAUCUCCGGGGGUAGAGCACUGUUUCGGCAAGGGGGUCAACCCGACUUACCAACCCGAUGCAAACUGCGAAUACCGGAGAAUGUUAUCACGGGAGACACACGGCGGGUGCUAACGUCCGUCGUGAAGAGGGAAACAACCCAGACCGCCAGCUAAGGUCCCAAAGUCAUGGUUAAGUGGGAAACGAUGUGGGAAGGCCCAGACAGCCAGGAUGUUGGCUUAGAAGCAGCCAUCAUUUAAAGAAAGCGUAAUAGCUCACUGGUCGAGUCGGCCUGCGCGGAAGAUGUAACGGGGCUAAACCAUGCACCGAAGCUGCGGCAGCGACGCUUAUGCGUUGUUGGGUAGGGGAGCGUUCUGUAAGCCUGCGAAGGUGUGCUGUGAGGCAUGCUGGAGGUAUCAGAAGUGCGAAUGCUGACAUAAGUAACGAUAAAGCGGGUGAAAAGCCCGCUCGCCGGAAGACCAAGGGUUCCUGUCCAACGUUAAUCGGGGCAGGGUGAGUCGACCCCUAAGGCGAGGCCGAAAGGCGUAGUCGAUGGGAAACAGGUUAAUAUUCCUGUACUUGGUGUUACUGCGAAGGGGGGACGGAGAAGGCUAUGUUGGCCGGGCGACGGUUGUCCCGGUUUAAGCGUGUAGGCUGGUUUUCCAGGCAAAUCCGGAAAAUCAAGGCUGAGGCGUGAUGACGAGGCACUACGGUGCUGAAGCAACAAAUGCCCUGCUUCCAGGAAAAGCCUCUAAGCAUCAGGUAACAUCAAAUCGUACCCCAAACCGACACAGGUGGUCAGGUAGAGAAUACCAAGGCGCUUGAGAGAACUCGGGUGAAGGAACUAGGCAAAAUGGUGCCGUAACUUCGGGAGAAGGCACGCUGAUAUGUAGGUGAGGUCCCUCGCGGAUGGAGCUGAAAUCAGUCGAAGAUACCAGCUGGCUGCAACUGUUUAUUAAAAACACAGCACUGUGCAAACACGAAAGUGGACGUAUACGGUGUGACGCCUGCCCGGUGCCGGAAGGUUAAUUGAUGGGGUUAGCGCAAGCGAAGCUCUUGAUCGAAGCCCCGGUAAACGGCGGCCGUAACUAUAACGGUCCUAAGGUAGCGAAAUUCCUUGUCGGGUAAGUUCCGACCUGCACGAAUGGCGUAAUGAUGGCCAGGCUGUCUCCACCCGAGACUCAGUGAAAUUGAACUCGCUGUGAAGAUGCAGUGUACCCGCGGCAAGACGGAAAGACCCCGUGAACCUUUACUAUAGCUUGACACUGAACAUUGAGCCUUGAUGUGUAGGAUAGGUGGGAGGCUUUGAAGUGUGGACGCCAGUCUGCAUGGAGCCGACCUUGAAAUACCACCCUUUAAUGUUUGAUGUUCUAACGUUGACCCGUAAUCCGGGUUGCGGACAGUGUCUGGUGGGUAGUUUGACUGGGGCGGUCUCCUCCUAAAGAGUAACGGAGGAGCACGAAGGUUGGCUAAUCCUGGUCGGACAUCAGGAGGUUAGUGCAAUGGCAUAAGCCAGCUUGACUGCGAGCGUGACGGCGCGAGCAGGUGCGAAAGCAGGUCAUAGUGAUCCGGUGGUUCUGAAUGGAAGGGCCAUCGCUCAACGGAUAAAAGGUACUCCGGGGAUAACAGGCUGAUACCGCCCAAGAGUUCAUAUCGACGGCGGUGUUUGGCACCUCGAUGUCGGCUCAUCACAUCCUGGGGCUGAAGUAGGUCCCAAGGGUAUGGCUGUUCGCCAUUUAAAGUGGUACGCGAGCUGGGUUUAGAACGUCGUGAGACAGUUCGGUCCCUAUCUGCCGUGGGCGCUGGAGAACUGAGGGGGGCUGCUCCUAGUACGAGAGGACCGGAGUGGACGCAUCACUGGUGUUCGGGUUGUCAUGCCAAUGGCACUGCCCGGUAGCUAAAUGCGGAAGAGAUAAGUGCUGAAAGCAUCUAAGCACGAAACUUGCCCCGAGAUGAGUUCUCCCUGACCCUUUAAGGGUCCUGAAGGAACGUUGAAGACGACGACGUUGAUAGGCCGGGUGUGUAAGCGCAGCGAUGCGUUGAGCUAACCGGUACUAAUGAACCGUGAGGCUUAACCU
train_set component_1 8b0x_a 7nww_1 3.05 2022-01-19 GGUUAAGCGACUAAGCGUACACGGUGGAUGCCCUGGCAGUCAGAGGCGAUGAAGGACGUGCUAAUCUGCGAUAAGCGUCGGUAAGGUGAUAUGAACCGUUAUAACCGGCGAUUUCCGAAUGGGGAAACCCAGUGUGUUUCGACACACUAUCAUUAACUGAAUCCAUAGGUUAAUGAGGCGAACCGGGGGAACUGAAACAUCUAAGUACCCCGAGGAAAAGAAAUCAACCGAGAUUCCCCCAGUAGCGGCGAGCGAACGGGGAGCAGCCCAGAGCCUGAAUCAGUGUGUGUGUUAGUGGAAGCGUCUGGAAAGGCGCGCGAUACAGGGUGACAGCCCCGUACACAAAAAUGCACAUGCUGUGAGCUCGAUGAGUAGGGCGGGACACGUGGUAUCCUGUCUGAAUAUGGGGGGACCAUCCUCCAAGGCUAAAUACUCCUGACUGACCGAUAGUGAACCAGUACCGUGAGGGAAAGGCGAAAAGAACCCCGGCGAGGGGAGUGAAAAAGAACCUGAAACCGUGUACGUACAAGCAGUGGGAGCACGCUUAGGCGUGUGACUGCGUACCUUUUGUAUAAUGGGUCAGCGACUUAUAUUCUGUAGCAAGGUUAACCGAAUAGGGGAGCCGAAGGGAAACCGAGUCUUAACUGGGCGUUAAGUUGCAGGGUAUAGACCCGAAACCCGGUGAUCUAGCCAUGGGCAGGUUGAAGGUUGGGUAACACUAACUGGAGGACCGAACCGACUAAUGUUGAAAAAUUAGCGGAUGACUUGUGGCUGGGGGUGAAAGGCCAAUCAAACCGGGAGAUAGCUGGUUCUCCCCGAAAGCUAUUUAGGUAGCGCCUCGUGAAUUCAUCUCCGGGGGUAGAGCACUGUUUCGGCAAGGGGGUCAACCCGACUUACCAACCCGAUGCAAACUGCGAAUACCGGAGAAUGUUAUCACGGGAGACACACGGCGGGUGCUAACGUCCGUCGUGAAGAGGGAAACAACCCAGACCGCCAGCUAAGGUCCCAAAGUCAUGGUUAAGUGGGAAACGAUGUGGGAAGGCCCAGACAGCCAGGAUGUUGGCUUAGAAGCAGCCAUCAUUUAAAGAAAGCGUAAUAGCUCACUGGUCGAGUCGGCCUGCGCGGAAGAUGUAACGGGGCUAAACCAUGCACCGAAGCUGCGGCAGCGACGCUUAUGCGUUGUUGGGUAGGGGAGCGUUCUGUAAGCCUGCGAAGGUGUGCUGUGAGGCAUGCUGGAGGUAUCAGAAGUGCGAAUGCUGACAUAAGUAACGAUAAAGCGGGUGAAAAGCCCGCUCGCCGGAAGACCAAGGGUUCCUGUCCAACGUUAAUCGGGGCAGGGUGAGUCGACCCCUAAGGCGAGGCCGAAAGGCGUAGUCGAUGGGAAACAGGUUAAUAUUCCUGUACUUGGUGUUACUGCGAAGGGGGGACGGAGAAGGCUAUGUUGGCCGGGCGACGGUUGUCCCGGUUUAAGCGUGUAGGCUGGUUUUCCAGGCAAAUCCGGAAAAUCAAGGCUGAGGCGUGAUGACGAGGCACUACGGUGCUGAAGCAACAAAUGCCCUGCUUCCAGGAAAAGCCUCUAAGCAUCAGGUAACAUCAAAUCGUACCCCAAACCGACACAGGUGGUCAGGUAGAGAAUACCAAGGCGCUUGAGAGAACUCGGGUGAAGGAACUAGGCAAAAUGGUGCCGUAACUUCGGGAGAAGGCACGCUGAUAUGUAGGUGAGGUCCCUCGCGGAUGGAGCUGAAAUCAGUCGAAGAUACCAGCUGGCUGCAACUGUUUAUUAAAAACACAGCACUGUGCAAACACGAAAGUGGACGUAUACGGUGUGACGCCUGCCCGGUGCCGGAAGGUUAAUUGAUGGGGUUAGCGCAAGCGAAGCUCUUGAUCGAAGCCCCGGUAAACGGCGGCCGUAACUAUAACGGUCCUAAGGUAGCGAAAUUCCUUGUCGGGUAAGUUCCGACCUGCACGAAUGGCGUAAUGAUGGCCAGGCUGUCUCCACCCGAGACUCAGUGAAAUUGAACUCGCUGUGAAGAUGCAGUGUACCCGCGGCAAGACGGAAAGACCCCGUGAACCUUUACUAUAGCUUGACACUGAACAUUGAGCCUUGAUGUGUAGGAUAGGUGGGAGGCUUUGAAGUGUGGACGCCAGUCUGCAUGGAGCCGACCUUGAAAUACCACCCUUUAAUGUUUGAUGUUCUAACGUUGACCCGUAAUCCGGGUUGCGGACAGUGUCUGGUGGGUAGUUUGACUGGGGCGGUCUCCUCCUAAAGAGUAACGGAGGAGCACGAAGGUUGGCUAAUCCUGGUCGGACAUCAGGAGGUUAGUGCAAUGGCAUAAGCCAGCUUGACUGCGAGCGUGACGGCGCGAGCAGGUGCGAAAGCAGGUCAUAGUGAUCCGGUGGUUCUGAAUGGAAGGGCCAUCGCUCAACGGAUAAAAGGUACUCCGGGGAUAACAGGCUGAUACCGCCCAAGAGUUCAUAUCGACGGCGGUGUUUGGCACCUCGAUGUCGGCUCAUCACAUCCUGGGGCUGAAGUAGGUCCCAAGGGUAUGGCUGUUCGCCAUUUAAAGUGGUACGCGAGCUGGGUUUAGAACGUCGUGAGACAGUUCGGUCCCUAUCUGCCGUGGGCGCUGGAGAACUGAGGGGGGCUGCUCCUAGUACGAGAGGACCGGAGUGGACGCAUCACUGGUGUUCGGGUUGUCAUGCCAAUGGCACUGCCCGGUAGCUAAAUGCGGAAGAGAUAAGUGCUGAAAGCAUCUAAGCACGAAACUUGCCCCGAGAUGAGUUCUCCCUGACCCUUUAAGGGUCCUGAAGGAACGUUGAAGACGACGACGUUGAUAGGCCGGGUGUGUAAGCGCAGCGAUGCGUUGAGCUAACCGGUACUAAUGAACCGUGAGGCUUAACCU
train_set component_1 8b0x_a 7ac7_1 3.08 2021-08-18 GGUUAAGCGACUAAGCGUACACGGUGGAUGCCCUGGCAGUCAGAGGCGAUGAAGGACGUGCUAAUCUGCGAUAAGCGUCGGUAAGGUGAUAUGAACCGUUAUAACCGGCGAUUUCCGAAUGGGGAAACCCAGUGUGUUUCGACACACUAUCAUUAACUGAAUCCAUAGGUUAAUGAGGCGAACCGGGGGAACUGAAACAUCUAAGUACCCCGAGGAAAAGAAAUCAACCGAGAUUCCCCCAGUAGCGGCGAGCGAACGGGGAGCAGCCCAGAGCCUGAAUCAGUGUGUGUGUUAGUGGAAGCGUCUGGAAAGGCGCGCGAUACAGGGUGACAGCCCCGUACACAAAAAUGCACAUGCUGUGAGCUCGAUGAGUAGGGCGGGACACGUGGUAUCCUGUCUGAAUAUGGGGGGACCAUCCUCCAAGGCUAAAUACUCCUGACUGACCGAUAGUGAACCAGUACCGUGAGGGAAAGGCGAAAAGAACCCCGGCGAGGGGAGUGAAAAAGAACCUGAAACCGUGUACGUACAAGCAGUGGGAGCACGCUUAGGCGUGUGACUGCGUACCUUUUGUAUAAUGGGUCAGCGACUUAUAUUCUGUAGCAAGGUUAACCGAAUAGGGGAGCCGAAGGGAAACCGAGUCUUAACUGGGCGUUAAGUUGCAGGGUAUAGACCCGAAACCCGGUGAUCUAGCCAUGGGCAGGUUGAAGGUUGGGUAACACUAACUGGAGGACCGAACCGACUAAUGUUGAAAAAUUAGCGGAUGACUUGUGGCUGGGGGUGAAAGGCCAAUCAAACCGGGAGAUAGCUGGUUCUCCCCGAAAGCUAUUUAGGUAGCGCCUCGUGAAUUCAUCUCCGGGGGUAGAGCACUGUUUCGGCAAGGGGGUCAACCCGACUUACCAACCCGAUGCAAACUGCGAAUACCGGAGAAUGUUAUCACGGGAGACACACGGCGGGUGCUAACGUCCGUCGUGAAGAGGGAAACAACCCAGACCGCCAGCUAAGGUCCCAAAGUCAUGGUUAAGUGGGAAACGAUGUGGGAAGGCCCAGACAGCCAGGAUGUUGGCUUAGAAGCAGCCAUCAUUUAAAGAAAGCGUAAUAGCUCACUGGUCGAGUCGGCCUGCGCGGAAGAUGUAACGGGGCUAAACCAUGCACCGAAGCUGCGGCAGCGACGCUUAUGCGUUGUUGGGUAGGGGAGCGUUCUGUAAGCCUGCGAAGGUGUGCUGUGAGGCAUGCUGGAGGUAUCAGAAGUGCGAAUGCUGACAUAAGUAACGAUAAAGCGGGUGAAAAGCCCGCUCGCCGGAAGACCAAGGGUUCCUGUCCAACGUUAAUCGGGGCAGGGUGAGUCGACCCCUAAGGCGAGGCCGAAAGGCGUAGUCGAUGGGAAACAGGUUAAUAUUCCUGUACUUGGUGUUACUGCGAAGGGGGGACGGAGAAGGCUAUGUUGGCCGGGCGACGGUUGUCCCGGUUUAAGCGUGUAGGCUGGUUUUCCAGGCAAAUCCGGAAAAUCAAGGCUGAGGCGUGAUGACGAGGCACUACGGUGCUGAAGCAACAAAUGCCCUGCUUCCAGGAAAAGCCUCUAAGCAUCAGGUAACAUCAAAUCGUACCCCAAACCGACACAGGUGGUCAGGUAGAGAAUACCAAGGCGCUUGAGAGAACUCGGGUGAAGGAACUAGGCAAAAUGGUGCCGUAACUUCGGGAGAAGGCACGCUGAUAUGUAGGUGAGGUCCCUCGCGGAUGGAGCUGAAAUCAGUCGAAGAUACCAGCUGGCUGCAACUGUUUAUUAAAAACACAGCACUGUGCAAACACGAAAGUGGACGUAUACGGUGUGACGCCUGCCCGGUGCCGGAAGGUUAAUUGAUGGGGUUAGCGCAAGCGAAGCUCUUGAUCGAAGCCCCGGUAAACGGCGGCCGUAACUAUAACGGUCCUAAGGUAGCGAAAUUCCUUGUCGGGUAAGUUCCGACCUGCACGAAUGGCGUAAUGAUGGCCAGGCUGUCUCCACCCGAGACUCAGUGAAAUUGAACUCGCUGUGAAGAUGCAGUGUACCCGCGGCAAGACGGAAAGACCCCGUGAACCUUUACUAUAGCUUGACACUGAACAUUGAGCCUUGAUGUGUAGGAUAGGUGGGAGGCUUUGAAGUGUGGACGCCAGUCUGCAUGGAGCCGACCUUGAAAUACCACCCUUUAAUGUUUGAUGUUCUAACGUUGACCCGUAAUCCGGGUUGCGGACAGUGUCUGGUGGGUAGUUUGACUGGGGCGGUCUCCUCCUAAAGAGUAACGGAGGAGCACGAAGGUUGGCUAAUCCUGGUCGGACAUCAGGAGGUUAGUGCAAUGGCAUAAGCCAGCUUGACUGCGAGCGUGACGGCGCGAGCAGGUGCGAAAGCAGGUCAUAGUGAUCCGGUGGUUCUGAAUGGAAGGGCCAUCGCUCAACGGAUAAAAGGUACUCCGGGGAUAACAGGCUGAUACCGCCCAAGAGUUCAUAUCGACGGCGGUGUUUGGCACCUCGAUGUCGGCUCAUCACAUCCUGGGGCUGAAGUAGGUCCCAAGGGUAUGGCUGUUCGCCAUUUAAAGUGGUACGCGAGCUGGGUUUAGAACGUCGUGAGACAGUUCGGUCCCUAUCUGCCGUGGGCGCUGGAGAACUGAGGGGGGCUGCUCCUAGUACGAGAGGACCGGAGUGGACGCAUCACUGGUGUUCGGGUUGUCAUGCCAAUGGCACUGCCCGGUAGCUAAAUGCGGAAGAGAUAAGUGCUGAAAGCAUCUAAGCACGAAACUUGCCCCGAGAUGAGUUCUCCCUGACCCUUUAAGGGUCCUGAAGGAACGUUGAAGACGACGACGUUGAUAGGCCGGGUGUGUAAGCGCAGCGAUGCGUUGAGCUAACCGGUACUAAUGAACCGUGAGGCUUAACCU
train_set component_1 8b0x_a 6x7f_a 3.5 2020-09-02 GGUUAAGCGACUAAGCGUACACGGUGGAUGCCCUGGCAGUCAGAGGCGAUGAAGGACGUGCUAAUCUGCGAUAAGCGUCGGUAAGGUGAUAUGAACCGUUAUAACCGGCGAUUUCCGAAUGGGGAAACCCAGUGUGUUUCGACACACUAUCAUUAACUGAAUCCAUAGGUUAAUGAGGCGAACCGGGGGAACUGAAACAUCUAAGUACCCCGAGGAAAAGAAAUCAACCGAGAUUCCCCCAGUAGCGGCGAGCGAACGGGGAGCAGCCCAGAGCCUGAAUCAGUGUGUGUGUUAGUGGAAGCGUCUGGAAAGGCGCGCGAUACAGGGUGACAGCCCCGUACACAAAAAUGCACAUGCUGUGAGCUCGAUGAGUAGGGCGGGACACGUGGUAUCCUGUCUGAAUAUGGGGGGACCAUCCUCCAAGGCUAAAUACUCCUGACUGACCGAUAGUGAACCAGUACCGUGAGGGAAAGGCGAAAAGAACCCCGGCGAGGGGAGUGAAAAAGAACCUGAAACCGUGUACGUACAAGCAGUGGGAGCACGCUUAGGCGUGUGACUGCGUACCUUUUGUAUAAUGGGUCAGCGACUUAUAUUCUGUAGCAAGGUUAACCGAAUAGGGGAGCCGAAGGGAAACCGAGUCUUAACUGGGCGUUAAGUUGCAGGGUAUAGACCCGAAACCCGGUGAUCUAGCCAUGGGCAGGUUGAAGGUUGGGUAACACUAACUGGAGGACCGAACCGACUAAUGUUGAAAAAUUAGCGGAUGACUUGUGGCUGGGGGUGAAAGGCCAAUCAAACCGGGAGAUAGCUGGUUCUCCCCGAAAGCUAUUUAGGUAGCGCCUCGUGAAUUCAUCUCCGGGGGUAGAGCACUGUUUCGGCAAGGGGGUCAACCCGACUUACCAACCCGAUGCAAACUGCGAAUACCGGAGAAUGUUAUCACGGGAGACACACGGCGGGUGCUAACGUCCGUCGUGAAGAGGGAAACAACCCAGACCGCCAGCUAAGGUCCCAAAGUCAUGGUUAAGUGGGAAACGAUGUGGGAAGGCCCAGACAGCCAGGAUGUUGGCUUAGAAGCAGCCAUCAUUUAAAGAAAGCGUAAUAGCUCACUGGUCGAGUCGGCCUGCGCGGAAGAUGUAACGGGGCUAAACCAUGCACCGAAGCUGCGGCAGCGACGCUUAUGCGUUGUUGGGUAGGGGAGCGUUCUGUAAGCCUGCGAAGGUGUGCUGUGAGGCAUGCUGGAGGUAUCAGAAGUGCGAAUGCUGACAUAAGUAACGAUAAAGCGGGUGAAAAGCCCGCUCGCCGGAAGACCAAGGGUUCCUGUCCAACGUUAAUCGGGGCAGGGUGAGUCGACCCCUAAGGCGAGGCCGAAAGGCGUAGUCGAUGGGAAACAGGUUAAUAUUCCUGUACUUGGUGUUACUGCGAAGGGGGGACGGAGAAGGCUAUGUUGGCCGGGCGACGGUUGUCCCGGUUUAAGCGUGUAGGCUGGUUUUCCAGGCAAAUCCGGAAAAUCAAGGCUGAGGCGUGAUGACGAGGCACUACGGUGCUGAAGCAACAAAUGCCCUGCUUCCAGGAAAAGCCUCUAAGCAUCAGGUAACAUCAAAUCGUACCCCAAACCGACACAGGUGGUCAGGUAGAGAAUACCAAGGCGCUUGAGAGAACUCGGGUGAAGGAACUAGGCAAAAUGGUGCCGUAACUUCGGGAGAAGGCACGCUGAUAUGUAGGUGAGGUCCCUCGCGGAUGGAGCUGAAAUCAGUCGAAGAUACCAGCUGGCUGCAACUGUUUAUUAAAAACACAGCACUGUGCAAACACGAAAGUGGACGUAUACGGUGUGACGCCUGCCCGGUGCCGGAAGGUUAAUUGAUGGGGUUAGCGCAAGCGAAGCUCUUGAUCGAAGCCCCGGUAAACGGCGGCCGUAACUAUAACGGUCCUAAGGUAGCGAAAUUCCUUGUCGGGUAAGUUCCGACCUGCACGAAUGGCGUAAUGAUGGCCAGGCUGUCUCCACCCGAGACUCAGUGAAAUUGAACUCGCUGUGAAGAUGCAGUGUACCCGCGGCAAGACGGAAAGACCCCGUGAACCUUUACUAUAGCUUGACACUGAACAUUGAGCCUUGAUGUGUAGGAUAGGUGGGAGGCUUUGAAGUGUGGACGCCAGUCUGCAUGGAGCCGACCUUGAAAUACCACCCUUUAAUGUUUGAUGUUCUAACGUUGACCCGUAAUCCGGGUUGCGGACAGUGUCUGGUGGGUAGUUUGACUGGGGCGGUCUCCUCCUAAAGAGUAACGGAGGAGCACGAAGGUUGGCUAAUCCUGGUCGGACAUCAGGAGGUUAGUGCAAUGGCAUAAGCCAGCUUGACUGCGAGCGUGACGGCGCGAGCAGGUGCGAAAGCAGGUCAUAGUGAUCCGGUGGUUCUGAAUGGAAGGGCCAUCGCUCAACGGAUAAAAGGUACUCCGGGGAUAACAGGCUGAUACCGCCCAAGAGUUCAUAUCGACGGCGGUGUUUGGCACCUCGAUGUCGGCUCAUCACAUCCUGGGGCUGAAGUAGGUCCCAAGGGUAUGGCUGUUCGCCAUUUAAAGUGGUACGCGAGCUGGGUUUAGAACGUCGUGAGACAGUUCGGUCCCUAUCUGCCGUGGGCGCUGGAGAACUGAGGGGGGCUGCUCCUAGUACGAGAGGACCGGAGUGGACGCAUCACUGGUGUUCGGGUUGUCAUGCCAAUGGCACUGCCCGGUAGCUAAAUGCGGAAGAGAUAAGUGCUGAAAGCAUCUAAGCACGAAACUUGCCCCGAGAUGAGUUCUCCCUGACCCUUUAAGGGUCCUGAAGGAACGUUGAAGACGACGACGUUGAUAGGCCGGGUGUGUAAGCGCAGCGAUGCGUUGAGCUAACCGGUACUAAUGAACCGUGAGGCUUAACCUU
train_set component_1 8b0x_a 8a3l_a 3.42 2023-05-10 GGUUAAGCGACUAAGCGUACACGGUGGAUGCCCUGGCAGUCAGAGGCGAUGAAGGACGUGCUAAUCUGCGAUAAGCGUCGGUAAGGUGAUAUGAACCGUUAUAACCGGCGAUUUCCGAAUGGGGAAACCCAGUGUGUUUCGACACACUAUCAUUAACUGAAUCCAUAGGUUAAUGAGGCGAACCGGGGGAACUGAAACAUCUAAGUACCCCGAGGAAAAGAAAUCAACCGAGAUUCCCCCAGUAGCGGCGAGCGAACGGGGAGGAGCCCAGAGCCUGAAUCAGUGUGUGUGUUAGUGGAAGCGUCUGGAAAGGCGCGCGAUACAGGGUGACAGCCCCGUACACAAAAAUGCACAUGCUGUGAGCUCGAUGAGUAGGGCGGGACACGUGGUAUCCUGUCUGAAUAUGGGGGGACCAUCCUCCAAGGCUAAAUACUCCUGACUGACCGAUAGUGAACCAGUACCGUGAGGGAAAGGCGAAAAGAACCCCGGCGAGGGGAGUGAAAAAGAACCUGAAACCGUGUACGUACAAGCAGUGGGAGCAUGCUUAGGCGUGUGACUGCGUACCUUUUGUAUAAUGGGUCAGCGACUUAUAUUCUGUAGCAAGGUUAACCGAAUAGGGGAGCCGAAGGGAAACCGAGUCUUAACUGGGCGUUAAGUUGCAGGGUAUAGACCCGAAACCCGGUGAUCUAGCCAUGGGCAGGUUGAAGGUUGGGUAACACUAACUGGAGGACCGAACCGACUAAUGUUGAAAAAUUAGCGGAUGACUUGUGGCUGGGGGUGAAAGGCCAAUCAAACCGGGAGAUAGCUGGUUCUCCCCGAAAGCUAUUUAGGUAGCGCCUCGUGAACUCAUCUCCGGGGGUAGAGCACUGUUUCGGCAAGGGGGUCAACCCGACUUACCAACCCGAUGCAAACUGCGAAUACCGGAGAAUGUUAUCACGGGAGACACACGGCGGGUGCUAACGUCCGUCGUGAAGAGGGAAACAACCCAGACCGCCAGCUAAGGUCCCAAAGUCAUGGUUAAGUGGGAAACGAUGUGGGAAGGCCCAGACAGCCAGGAUGUUGGCUUAGAAGCAGCCAUCAUUUAAAGAAAGCGUAAUAGCUCACUGGUCGAGUCGGCCUGCGCGGAAGAUGUAACGGGGCUAAACCAUGCACCGAAGCUGCGGCAGCGACGCUUAUGCGUUGUUGGGUAGGGGAGCGUUCUGUAAGCCUGUGAAGGUGUACUGUGAGGUAUGCUGGAGGUAUCAGAAGUGCGAAUGCUGACAUAAGUAACGAUAAAGCGGGUGAAAAGCCCGCUCGCCGGAAGACCAAGGGUUCCUGUCCAACGUUAAUCGGGGCAGGGUGAGUCGACCCCUAAGGCGAGGCCGAAAGGCGUAGUCGAUGGGAAACAGGUUAAUAUUCCUGUACUUGGUGUUACUGCGAAGGGGGGACGGAGAAGGCUAUGUUGGCCGGGCGACGGUUGUCCCGGUUUAAGCGUGUAGGCUGGUUUUCCAGGCAAAUCCGGAAAAUCAAGGCUGAGGCGUGAUGACGAGGCACUACGGUGCUGAAGCAACAAAUGCCCUGCUUCCAGGAAAAGCCUCUAAGCAUCAGGUAACAUCAAAUCGUACCCCAAACCGACACAGGUGGUCAGGUAGAGAAUACCAAGGCGCUUGAGAGAACUCGGGUGAAGGAACUAGGCAAAAUGGUGCCGUAACUUCGGGAGAAGGCACGCUGAUAUGUAGGUGAAGCGACUUGCUCGUGGAGCUGAAAUCAGUCGAAGAUACCAGCUGGCUGCAACUGUUUAUUAAAAACACAGCACUGUGCAAACACGAAAGUGGACGUAUACGGUGUGACGCCUGCCCGGUGCCGGAAGGUUAAUUGAUGGGGUUAGCGCAAGCGAAGCUCUUGAUCGAAGCCCCGGUAAACGGCGGCCGUAACUAUAACGGUCCUAAGGUAGCGAAAUUCCUUGUCGGGUAAGUUCCGACCUGCACGAAUGGCGUAAUGAUGGCCAGGCUGUCUCCACCCGAGACUCAGUGAAAUUGAACUCGCUGUGAAGAUGCAGUGUACCCGCGGCAAGACGGAAAGACCCCGUGAACCUUUACUAUAGCUUGACACUGAACAUUGAGCCUUGAUGUGUAGGAUAGGUGGGAGGCUUUGAAGUGUGGACGCCAGUCUGCAUGGAGCCGACCUUGAAAUACCACCCUUUAAUGUUUGAUGUUCUAACGUUGACCCGUAAUCCGGGUUGCGGACAGUGUCUGGUGGGUAGUUUGACUGGGGCGGUCUCCUCCUAAAGAGUAACGGAGGAGCACGAAGGUUGGCUAAUCCUGGUCGGACAUCAGGAGGUUAGUGCAAUGGCAUAAGCCAGCUUGACUGCGAGCGUGACGGCGCGAGCAGGUGCGAAAGCAGGUCAUAGUGAUCCGGUGGUUCUGAAUGGAAGGGCCAUCGCUCAACGGAUAAAAGGUACUCCGGGGAUAACAGGCUGAUACCGCCCAAGAGUUCAUAUCGACGGCGGUGUUUGGCACCUCGAUGUCGGCUCAUCACAUCCUGGGGCUGAAGUAGGUCCCAAGGGUAUGGCUGUUCGCCAUUUAAAGUGGUACGCGAGCUGGGUUUAGAACGUCGUGAGACAGUUCGGUCCCUAUCUGCCGUGGGCGCUGGAGAACUGAGGGGGGCUGCUCCUAGUACGAGAGGACCGGAGUGGACGCAUCACUGGUGUUCGGGUUGUCAUGCCAAUGGCACUGCCCGGUAGCUAAAUGCGGAAGAGAUAAGUGCUGAAAGCAUCUAAGCACGAAACUUGCCCCGAGAUGAGUUCUCCCUGACUCCUUGAGAGUCCUGAAGGAACGUUGAAGACGACGACGUUGAUAGGCCGGGUGUGUAAGCGCAGCGAUGCGUUGAGCUAACCGGUACUAAUGAACCGUGAGGCUUAACCU
train_set component_1 8b0x_a 7pjv_A 3.1 2021-10-20 GGUUAAGCGACUAAGCGUACACGGUGGAUGCCCUGGCAGUCAGAGGCGAUGAAGGACGUGCUAAUCUGCGAUAAGCGUCGGUAAGGUGAUAUGAACCGUUAUAACCGGCGAUUUCCGAAUGGGGAAACCCAGUGUGUUUCGACACACUAUCAUUAACUGAAUCCAUAGGUUAAUGAGGCGAACCGGGGGAACUGAAACAUCUAAGUACCCCGAGGAAAAGAAAUCAACCGAGAUUCCCCCAGUAGCGGCGAGCGAACGGGGAGCAGCCCAGAGCCUGAAUCAGUGUGUGUGUUAGUGGAAGCGUCUGGAAAGGCGCGCGAUACAGGGUGACAGCCCCGUACACAAAAAUGCACAUGCUGUGAGCUCGAUGAGUAGGGCGGGACACGUGGUAUCCUGUCUGAAUAUGGGGGGACCAUCCUCCAAGGCUAAAUACUCCUGACUGACCGAUAGUGAACCAGUACCGUGAGGGAAAGGCGAAAAGAACCCCGGCGAGGGGAGUGAAAAAGAACCUGAAACCGUGUACGUACAAGCAGUGGGAGCACGCUUAGGCGUGUGACUGCGUACCUUUUGUAUAAUGGGUCAGCGACUUAUAUUCUGUAGCAAGGUUAACCGAAUAGGGGAGCCGAAGGGAAACCGAGUCUUAACUGGGCGUUAAGUUGCAGGGUAUAGACCCGAAACCCGGUGAUCUAGCCAUGGGCAGGUUGAAGGUUGGGUAACACUAACUGGAGGACCGAACCGACUAAUGUCGAAAAAUUAGCGGAUGACUUGUGGCUGGGGGUGAAAGGCCAAUCAAACCGGGAGAUAGCUGGUUCUCCCCGAAAGCUAUUUAGGUAGCGCCUCGUGAAUUCAUCUCCGGGGGUAGAGCACUGUUUCGGCAAGGGGGUCAACCCGACUUACCAACCCGAUGCAAACUGCGAAUACCGGAGAAUGUUAUCACGGGAGACACACGGCGGGUGCUAACGUCCGUCGUGAAGAGGGAAACAACCCAGACCGCCAGCUAAGGUCCCAAAGUCAUGGUUAAGUGGGAAACGAUGUGGGAAGGCCCAGACAGCCAGGAUGUUGGCUUAGAAGCAGCCAUCAUUUAAAGAAAGCGUAAUAGCUCACUGGUCGAGUCGGCCUGCGCGGAAGAUGUAACGGGGCUAAACCAUGCACCGAAGCUGCGGCAGCGACGCUUAUGCGUUGUUGGGUAGGGGAGCGUUCUGUAAGCCUGCGAAGGUGUGCUGUGAGGCAUGCUGGAGGUAUCAGAAGUGCGAAUGCUGACAUAAGUAACGAUAAAGCGGGUGAAAAGCCCGCUCGCCGGAAGACCAAGGGUUCCUGUCCAACGUUAAUCGGGGCAGGGUGAGUCGACCCCUAAGGCGAGGCCGAAAGGCGUAGUCGAUGGGAAACAGGUUAAUAUUCCUGUACUUGGUGUUACUGCGAAGGGGGGACGGAGAAGGCUAUGUUGGCCGGGCGACGGUUGUCCCGGUUUAAGCGUGUAGGCUGGUUUUCCAGGCAAAUCCGGAAAAUCAAGGCUGAGGCGUGAUGACGAGGCACUACGGUGCUGAAGCAACAAAUGCCCUGCUUCCAGGAAAAGCCUCUAAGCAUCAGGUAACAUCAAAUCGUACCCCAAACCGACACAGGUGGUCAGGUAGAGAAUACCAAGGCGCUUGAGAGAACUCGGGUGAAGGAACUAGGCAAAAUGGUGCCGUAACUUCGGGAGAAGGCACGCUGAUAUGUAGGUGAGGUCCCUCGCGGAUGGAGCUGAAAUCAGUCGAAGAUACCAGCUGGCUGCAACUGUUUAUUAAAAACACAGCACUGUGCAAACACGAAAGUGGACGUAUACGGUGUGACGCCUGCCCGGUGCCGGGAGGUUAAUUGAUGGGGUUAGCGCAAGCGAAGCUCUUGAUCGAAGCCCCGGUAAACGGCGGCCGUAACUAUAACGGUCCUAAGGUAGCGAAAUUCCUUGUCGGGUAAGUUCCGACCUGCACGAAUGGCGUAAUGAUGGCCAGGCUGUCUCCACCCGAGACUCAGUGAAAUUGAACUCGCUGUGAAGAUGCAGUGUACCCGCGGCAAGACGGAAAGACCCCGUGAACCUUUACUAUAGCUUGACACUGAACAUUGAGCCUUGAUGUGUAGGAUAGGUGGGAGGCUUUGAAGUGUGGACGCCAGUCUGCAUGGAGCCGACCUUGAAAUACCACCCUUUAAUGUUUGAUGUUCUAACGUUGACCCGUAAUCCGGGUUGCGGACAGUGUCUGGUGGGUAGUUUGACUGGGGCGGUCUCCUCCUAAAGAGUAACGGAGGAGCACGAAGGUUGGCUAAUCCUGGUCGGACAUCAGGAGGUUAGUGCAAUGGCAUAAGCCAGCUUGACUGCGAGCGUGACGGCGCGAGCAGGUGCGAAAGCAGGUCAUAGUGAUCCGGUGGUUCUGAAUGGAAGGGCCAUCGCUCAACGGAUAAAAGGUACUCCGGGGAUAACAGGCUGAUACCGCCCAAGAGUUCAUAUCGACGGCGGUGUUUGGCACCUCGAUGUCGGCUCAUCACAUCCUGGGGCUGAAGUAGGUCCCAAGGGUAUGGCUGUUCGCCAUUUAAAGUGGUACGCGAGCUGGGUUUAGAACGUCGUGAGACAGUUCGGUCCCUAUCUGCCGUGGGCGCUGGAGAACUGAGGGGGGCUGCUCCUAGUACGAGAGGACCGGAGUGGACGCAUCACUGGUGUUCGGGUUGUCAUGCCAAUGGCACUGCCCGGUAGCUAAAUGCGGAAGAGAUAAGUGCUGAAAGCAUCUAAGCACGAAACUUGCCCCGAGAUGAGUUCUCCCUGACCCUUUAAGGGUCCUGAAGGAACGUUGAAGACGACGACGUUGAUAGGCCGGGUGUGUAAGCGCAGCGAUGCGUUGAGCUAACCGGUACUAAUGAACCGUGAGGCUUAACCU
train_set component_1 8b0x_a 5mdy_1 3.35 2016-12-21 GGUUAAGCGACUAAGCGUACACGGUGGAUGCCCUGGCAGUCAGAGGCGAUGAAGGACGUGCUAAUCUGCGAUAAGCGUCGGUAAGGUGAUAUGAACCGUUAUAACCGGCGAUUUCCGAAUGGGGAAACCCAGUGUGUUUCGACACACUAUCAUUAACUGAAUCCAUAGGUUAAUGAGGCGAACCGGGGGAACUGAAACAUCUAAGUACCCCGAGGAAAAGAAAUCAACCGAGAUUCCCCCAGUAGCGGCGAGCGAACGGGGAGCAGCCCAGAGCCUGAAUCAGUGUGUGUGUUAGUGGAAGCGUCUGGAAAGGCGCGCGAUACAGGGUGACAGCCCCGUACACAAAAAUGCACAUGCUGUGAGCUCGAUGAGUAGGGCGGGACACGUGGUAUCCUGUCUGAAUAUGGGGGGACCAUCCUCCAAGGCUAAAUACUCCUGACUGACCGAUAGUGAACCAGUACCGUGAGGGAAAGGCGAAAAGAACCCCGGCGAGGGGAGUGAAAAAGAACCUGAAACCGUGUACGUACAAGCAGUGGGAGCACGCUUAGGCGUGUGACUGCGUACCUUUUGUAUAAUGGGUCAGCGACUUAUAUUCUGUAGCAAGGUUAACCGAAUAGGGGAGCCGAAGGGAAACCGAGUCUUAACUGGGCGUUAAGUUGCAGGGUAUAGACCCGAAACCCGGUGAUCUAGCCAUGGGCAGGUUGAAGGUUGGGUAACACUAACUGGAGGACCGAACCGACUAAUGUUGAAAAAUUAGCGGAUGACUUGUGGCUGGGGGUGAAAGGCCAAUCAAACCGGGAGAUAGCUGGUUCUCCCCGAAAGCUAUUUAGGUAGCGCCUCGUGAAUUCAUCUCCGGGGGUAGAGCACUGUUUCGGCAAGGGGGUCAACCCGACUUACCAACCCGAUGCAAACUGCGAAUACCGGAGAAUGUUAUCACGGGAGACACACGGCGGGUGCUAACGUCCGUCGUGAAGAGGGAAACAACCCAGACCGCCAGCUAAGGUCCCAAAGUCAUGGUUAAGUGGGAAACGAUGUGGGAAGGCCCAGACAGCCAGGAUGUUGGCUUAGAAGCAGCCAUCAUUUAAAGAAAGCGUAAUAGCUCACUGGUCGAGUCGGCCUGCGCGGAAGAUGUAACGGGGCUAAACCAUGCACCGAAGCUGCGGCAGCGACGCUUAUGCGUUGUUGGGUAGGGGAGCGUUCUGUAAGCCUGCGAAGGUGUGCUGUGAGGCAUGCUGGAGGUAUCAGAAGUGCGAAUGCUGACAUAAGUAACGAUAAAGCGGGUGAAAAGCCCGCUCGCCGGAAGACCAAGGGUUCCUGUCCAACGUUAAUCGGGGCAGGGUGAGUCGACCCCUAAGGCGAGGCCGAAAGGCGUAGUCGAUGGGAAACAGGUUAAUAUUCCUGUACUUGGUGUUACUGCGAAGGGGGGACGGAGAAGGCUAUGUUGGCCGGGCGACGGUUGUCCCGGUUUAAGCGUGUAGGCUGGUUUUCCAGGCAAAUCCGGAAAAUCAAGGCUGAGGCGUGAUGACGAGGCACUACGGUGCUGAAGCAACAAAUGCCCUGCUUCCAGGAAAAGCCUCUAAGCAUCAGGUAACAUCAAAUCGUACCCCAAACCGACACAGGUGGUCAGGUAGAGAAUACCAAGGCGCUUGAGAGAACUCGGGUGAAGGAACUAGGCAAAAUGGUGCCGUAACUUCGGGAGAAGGCACGCUGAUAUGUAGGUGAGGUCCCUCGCGGAUGGAGCUGAAAUCAGUCGAAGAUACCAGCUGGCUGCAACUGUUUAUUAAAAACACAGCACUGUGCAAACACGAAAGUGGACGUAUACGGUGUGACGCCUGCCCGGUGCCGGAAGGUUAAUUGAUGGGGUUAGCGCAAGCGAAGCUCUUGAUCGAAGCCCCGGUAAACGGCGGCCGUAACUAUAACGGUCCUAAGGUAGCGAAAUUCCUUGUCGGGUAAGUUCCGACCUGCACGAAUGGCGUAAUGAUGGCCAGGCUGUCUCCACCCGAGACUCAGUGAAAUUGAACUCGCUGUGAAGAUGCAGUGUACCCGCGGCAAGACGGAAAGACCCCGUGAACCUUUACUAUAGCUUGACACUGAACAUUGAGCCUUGAUGUGUAGGAUAGGUGGGAGGCUUUGAAGUGUGGACGCCAGUCUGCAUGGAGCCGACCUUGAAAUACCACCCUUUAAUGUUUGAUGUUCUAACGUUGACCCGUAAUCCGGGUUGCGGACAGUGUCUGGUGGGUAGUUUGACUGGGGCGGUCUCCUCCUAAAGAGUAACGGAGGAGCACGAAGGUUGGCUAAUCCUGGUCGGACAUCAGGAGGUUAGUGCAAUGGCAUAAGCCAGCUUGACUGCGAGCGUGACGGCGCGAGCAGGUGCGAAAGCAGGUCAUAGUGAUCCGGUGGUUCUGAAUGGAAGGGCCAUCGCUCAACGGAUAAAAGGUACUCCGGGGAUAACAGGCUGAUACCGCCCAAGAGUUCAUAUCGACGGCGGUGUUUGGCACCUCGAUGUCGGCUCAUCACAUCCUGGGGCUGAAGUAGGUCCCAAGGGUAUGGCUGUUCGCCAUUUAAAGUGGUACGCGAGCUGGGUUUAGAACGUCGUGAGACAGUUCGGUCCCUAUCUGCCGUGGGCGCUGGAGAACUGAGGGGGGCUGCUCCUAGUACGAGAGGACCGGAGUGGACGCAUCACUGGUGUUCGGGUUGUCAUGCCAAUGGCACUGCCCGGUAGCUAAAUGCGGAAGAGAUAAGUGCUGAAAGCAUCUAAGCACGAAACUUGCCCCGAGAUGAGUUCUCCCUGACCCUUUAAGGGUCCUGAAGGAACGUUGAAGACGACGACGUUGAUAGGCCGGGUGUGUAAGCGCAGCGAUGCGUUGAGCUAACCGGUACUAAUGAACCGUGAGGCUUAACCUU
train_set component_1 8b0x_a 7pjx_A 6.5 2021-10-20 GGUUAAGCGACUAAGCGUACACGGUGGAUGCCCUGGCAGUCAGAGGCGAUGAAGGACGUGCUAAUCUGCGAUAAGCGUCGGUAAGGUGAUAUGAACCGUUAUAACCGGCGAUUUCCGAAUGGGGAAACCCAGUGUGUUUCGACACACUAUCAUUAACUGAAUCCAUAGGUUAAUGAGGCGAACCGGGGGAACUGAAACAUCUAAGUACCCCGAGGAAAAGAAAUCAACCGAGAUUCCCCCAGUAGCGGCGAGCGAACGGGGAGCAGCCCAGAGCCUGAAUCAGUGUGUGUGUUAGUGGAAGCGUCUGGAAAGGCGCGCGAUACAGGGUGACAGCCCCGUACACAAAAAUGCACAUGCUGUGAGCUCGAUGAGUAGGGCGGGACACGUGGUAUCCUGUCUGAAUAUGGGGGGACCAUCCUCCAAGGCUAAAUACUCCUGACUGACCGAUAGUGAACCAGUACCGUGAGGGAAAGGCGAAAAGAACCCCGGCGAGGGGAGUGAAAAAGAACCUGAAACCGUGUACGUACAAGCAGUGGGAGCACGCUUAGGCGUGUGACUGCGUACCUUUUGUAUAAUGGGUCAGCGACUUAUAUUCUGUAGCAAGGUUAACCGAAUAGGGGAGCCGAAGGGAAACCGAGUCUUAACUGGGCGUUAAGUUGCAGGGUAUAGACCCGAAACCCGGUGAUCUAGCCAUGGGCAGGUUGAAGGUUGGGUAACACUAACUGGAGGACCGAACCGACUAAUGUCGAAAAAUUAGCGGAUGACUUGUGGCUGGGGGUGAAAGGCCAAUCAAACCGGGAGAUAGCUGGUUCUCCCCGAAAGCUAUUUAGGUAGCGCCUCGUGAAUUCAUCUCCGGGGGUAGAGCACUGUUUCGGCAAGGGGGUCAACCCGACUUACCAACCCGAUGCAAACUGCGAAUACCGGAGAAUGUUAUCACGGGAGACACACGGCGGGUGCUAACGUCCGUCGUGAAGAGGGAAACAACCCAGACCGCCAGCUAAGGUCCCAAAGUCAUGGUUAAGUGGGAAACGAUGUGGGAAGGCCCAGACAGCCAGGAUGUUGGCUUAGAAGCAGCCAUCAUUUAAAGAAAGCGUAAUAGCUCACUGGUCGAGUCGGCCUGCGCGGAAGAUGUAACGGGGCUAAACCAUGCACCGAAGCUGCGGCAGCGACGCUUAUGCGUUGUUGGGUAGGGGAGCGUUCUGUAAGCCUGCGAAGGUGUGCUGUGAGGCAUGCUGGAGGUAUCAGAAGUGCGAAUGCUGACAUAAGUAACGAUAAAGCGGGUGAAAAGCCCGCUCGCCGGAAGACCAAGGGUUCCUGUCCAACGUUAAUCGGGGCAGGGUGAGUCGACCCCUAAGGCGAGGCCGAAAGGCGUAGUCGAUGGGAAACAGGUUAAUAUUCCUGUACUUGGUGUUACUGCGAAGGGGGGACGGAGAAGGCUAUGUUGGCCGGGCGACGGUUGUCCCGGUUUAAGCGUGUAGGCUGGUUUUCCAGGCAAAUCCGGAAAAUCAAGGCUGAGGCGUGAUGACGAGGCACUACGGUGCUGAAGCAACAAAUGCCCUGCUUCCAGGAAAAGCCUCUAAGCAUCAGGUAACAUCAAAUCGUACCCCAAACCGACACAGGUGGUCAGGUAGAGAAUACCAAGGCGCUUGAGAGAACUCGGGUGAAGGAACUAGGCAAAAUGGUGCCGUAACUUCGGGAGAAGGCACGCUGAUAUGUAGGUGAGGUCCCUCGCGGAUGGAGCUGAAAUCAGUCGAAGAUACCAGCUGGCUGCAACUGUUUAUUAAAAACACAGCACUGUGCAAACACGAAAGUGGACGUAUACGGUGUGACGCCUGCCCGGUGCCGGGAGGUUAAUUGAUGGGGUUAGCGCAAGCGAAGCUCUUGAUCGAAGCCCCGGUAAACGGCGGCCGUAACUAUAACGGUCCUAAGGUAGCGAAAUUCCUUGUCGGGUAAGUUCCGACCUGCACGAAUGGCGUAAUGAUGGCCAGGCUGUCUCCACCCGAGACUCAGUGAAAUUGAACUCGCUGUGAAGAUGCAGUGUACCCGCGGCAAGACGGAAAGACCCCGUGAACCUUUACUAUAGCUUGACACUGAACAUUGAGCCUUGAUGUGUAGGAUAGGUGGGAGGCUUUGAAGUGUGGACGCCAGUCUGCAUGGAGCCGACCUUGAAAUACCACCCUUUAAUGUUUGAUGUUCUAACGUUGACCCGUAAUCCGGGUUGCGGACAGUGUCUGGUGGGUAGUUUGACUGGGGCGGUCUCCUCCUAAAGAGUAACGGAGGAGCACGAAGGUUGGCUAAUCCUGGUCGGACAUCAGGAGGUUAGUGCAAUGGCAUAAGCCAGCUUGACUGCGAGCGUGACGGCGCGAGCAGGUGCGAAAGCAGGUCAUAGUGAUCCGGUGGUUCUGAAUGGAAGGGCCAUCGCUCAACGGAUAAAAGGUACUCCGGGGAUAACAGGCUGAUACCGCCCAAGAGUUCAUAUCGACGGCGGUGUUUGGCACCUCGAUGUCGGCUCAUCACAUCCUGGGGCUGAAGUAGGUCCCAAGGGUAUGGCUGUUCGCCAUUUAAAGUGGUACGCGAGCUGGGUUUAGAACGUCGUGAGACAGUUCGGUCCCUAUCUGCCGUGGGCGCUGGAGAACUGAGGGGGGCUGCUCCUAGUACGAGAGGACCGGAGUGGACGCAUCACUGGUGUUCGGGUUGUCAUGCCAAUGGCACUGCCCGGUAGCUAAAUGCGGAAGAGAUAAGUGCUGAAAGCAUCUAAGCACGAAACUUGCCCCGAGAUGAGUUCUCCCUGACCCUUUAAGGGUCCUGAAGGAACGUUGAAGACGACGACGUUGAUAGGCCGGGUGUGUAAGCGCAGCGAUGCGUUGAGCUAACCGGUACUAAUGAACCGUGAGGCUUAACCU
train_set component_1 8b0x_a 6xgf_a 5.0 2020-09-02 GGUUAAGCGACUAAGCGUACACGGUGGAUGCCCUGGCAGUCAGAGGCGAUGAAGGACGUGCUAAUCUGCGAUAAGCGUCGGUAAGGUGAUAUGAACCGUUAUAACCGGCGAUUUCCGAAUGGGGAAACCCAGUGUGUUUCGACACACUAUCAUUAACUGAAUCCAUAGGUUAAUGAGGCGAACCGGGGGAACUGAAACAUCUAAGUACCCCGAGGAAAAGAAAUCAACCGAGAUUCCCCCAGUAGCGGCGAGCGAACGGGGAGCAGCCCAGAGCCUGAAUCAGUGUGUGUGUUAGUGGAAGCGUCUGGAAAGGCGCGCGAUACAGGGUGACAGCCCCGUACACAAAAAUGCACAUGCUGUGAGCUCGAUGAGUAGGGCGGGACACGUGGUAUCCUGUCUGAAUAUGGGGGGACCAUCCUCCAAGGCUAAAUACUCCUGACUGACCGAUAGUGAACCAGUACCGUGAGGGAAAGGCGAAAAGAACCCCGGCGAGGGGAGUGAAAAAGAACCUGAAACCGUGUACGUACAAGCAGUGGGAGCACGCUUAGGCGUGUGACUGCGUACCUUUUGUAUAAUGGGUCAGCGACUUAUAUUCUGUAGCAAGGUUAACCGAAUAGGGGAGCCGAAGGGAAACCGAGUCUUAACUGGGCGUUAAGUUGCAGGGUAUAGACCCGAAACCCGGUGAUCUAGCCAUGGGCAGGUUGAAGGUUGGGUAACACUAACUGGAGGACCGAACCGACUAAUGUUGAAAAAUUAGCGGAUGACUUGUGGCUGGGGGUGAAAGGCCAAUCAAACCGGGAGAUAGCUGGUUCUCCCCGAAAGCUAUUUAGGUAGCGCCUCGUGAAUUCAUCUCCGGGGGUAGAGCACUGUUUCGGCAAGGGGGUCAACCCGACUUACCAACCCGAUGCAAACUGCGAAUACCGGAGAAUGUUAUCACGGGAGACACACGGCGGGUGCUAACGUCCGUCGUGAAGAGGGAAACAACCCAGACCGCCAGCUAAGGUCCCAAAGUCAUGGUUAAGUGGGAAACGAUGUGGGAAGGCCCAGACAGCCAGGAUGUUGGCUUAGAAGCAGCCAUCAUUUAAAGAAAGCGUAAUAGCUCACUGGUCGAGUCGGCCUGCGCGGAAGAUGUAACGGGGCUAAACCAUGCACCGAAGCUGCGGCAGCGACGCUUAUGCGUUGUUGGGUAGGGGAGCGUUCUGUAAGCCUGCGAAGGUGUGCUGUGAGGCAUGCUGGAGGUAUCAGAAGUGCGAAUGCUGACAUAAGUAACGAUAAAGCGGGUGAAAAGCCCGCUCGCCGGAAGACCAAGGGUUCCUGUCCAACGUUAAUCGGGGCAGGGUGAGUCGACCCCUAAGGCGAGGCCGAAAGGCGUAGUCGAUGGGAAACAGGUUAAUAUUCCUGUACUUGGUGUUACUGCGAAGGGGGGACGGAGAAGGCUAUGUUGGCCGGGCGACGGUUGUCCCGGUUUAAGCGUGUAGGCUGGUUUUCCAGGCAAAUCCGGAAAAUCAAGGCUGAGGCGUGAUGACGAGGCACUACGGUGCUGAAGCAACAAAUGCCCUGCUUCCAGGAAAAGCCUCUAAGCAUCAGGUAACAUCAAAUCGUACCCCAAACCGACACAGGUGGUCAGGUAGAGAAUACCAAGGCGCUUGAGAGAACUCGGGUGAAGGAACUAGGCAAAAUGGUGCCGUAACUUCGGGAGAAGGCACGCUGAUAUGUAGGUGAGGUCCCUCGCGGAUGGAGCUGAAAUCAGUCGAAGAUACCAGCUGGCUGCAACUGUUUAUUAAAAACACAGCACUGUGCAAACACGAAAGUGGACGUAUACGGUGUGACGCCUGCCCGGUGCCGGAAGGUUAAUUGAUGGGGUUAGCGCAAGCGAAGCUCUUGAUCGAAGCCCCGGUAAACGGCGGCCGUAACUAUAACGGUCCUAAGGUAGCGAAAUUCCUUGUCGGGUAAGUUCCGACCUGCACGAAUGGCGUAAUGAUGGCCAGGCUGUCUCCACCCGAGACUCAGUGAAAUUGAACUCGCUGUGAAGAUGCAGUGUACCCGCGGCAAGACGGAAAGACCCCGUGAACCUUUACUAUAGCUUGACACUGAACAUUGAGCCUUGAUGUGUAGGAUAGGUGGGAGGCUUUGAAGUGUGGACGCCAGUCUGCAUGGAGCCGACCUUGAAAUACCACCCUUUAAUGUUUGAUGUUCUAACGUUGACCCGUAAUCCGGGUUGCGGACAGUGUCUGGUGGGUAGUUUGACUGGGGCGGUCUCCUCCUAAAGAGUAACGGAGGAGCACGAAGGUUGGCUAAUCCUGGUCGGACAUCAGGAGGUUAGUGCAAUGGCAUAAGCCAGCUUGACUGCGAGCGUGACGGCGCGAGCAGGUGCGAAAGCAGGUCAUAGUGAUCCGGUGGUUCUGAAUGGAAGGGCCAUCGCUCAACGGAUAAAAGGUACUCCGGGGAUAACAGGCUGAUACCGCCCAAGAGUUCAUAUCGACGGCGGUGUUUGGCACCUCGAUGUCGGCUCAUCACAUCCUGGGGCUGAAGUAGGUCCCAAGGGUAUGGCUGUUCGCCAUUUAAAGUGGUACGCGAGCUGGGUUUAGAACGUCGUGAGACAGUUCGGUCCCUAUCUGCCGUGGGCGCUGGAGAACUGAGGGGGGCUGCUCCUAGUACGAGAGGACCGGAGUGGACGCAUCACUGGUGUUCGGGUUGUCAUGCCAAUGGCACUGCCCGGUAGCUAAAUGCGGAAGAGAUAAGUGCUGAAAGCAUCUAAGCACGAAACUUGCCCCGAGAUGAGUUCUCCCUGACCCUUUAAGGGUCCUGAAGGAACGUUGAAGACGACGACGUUGAUAGGCCGGGUGUGUAAGCGCAGCGAUGCGUUGAGCUAACCGGUACUAAUGAACCGUGAGGCUUAACCUU
train_set component_1 8b0x_a 6q9a_1 3.7 2019-04-17 GGUUAAGCGACUAAGCGUACACGGUGGAUGCCCUGGCAGUCAGAGGCGAUGAAGGACGUGCUAAUCUGCGAUAAGCGUCGGUAAGGUGAUAUGAACCGUUAUAACCGGCGAUUUCCGAAUGGGGAAACCCAGUGUGUUUCGACACACUAUCAUUAACUGAAUCCAUAGGUUAAUGAGGCGAACCGGGGGAACUGAAACAUCUAAGUACCCCGAGGAAAAGAAAUCAACCGAGAUUCCCCCAGUAGCGGCGAGCGAACGGGGAGCAGCCCAGAGCCUGAAUCAGUGUGUGUGUUAGUGGAAGCGUCUGGAAAGGCGCGCGAUACAGGGUGACAGCCCCGUACACAAAAAUGCACAUGCUGUGAGCUCGAUGAGUAGGGCGGGACACGUGGUAUCCUGUCUGAAUAUGGGGGGACCAUCCUCCAAGGCUAAAUACUCCUGACUGACCGAUAGUGAACCAGUACCGUGAGGGAAAGGCGAAAAGAACCCCGGCGAGGGGAGUGAAAAAGAACCUGAAACCGUGUACGUACAAGCAGUGGGAGCACGCUUAGGCGUGUGACUGCGUACCUUUUGUAUAAUGGGUCAGCGACUUAUAUUCUGUAGCAAGGUUAACCGAAUAGGGGAGCCGAAGGGAAACCGAGUCUUAACUGGGCGUUAAGUUGCAGGGUAUAGACCCGAAACCCGGUGAUCUAGCCAUGGGCAGGUUGAAGGUUGGGUAACACUAACUGGAGGACCGAACCGACUAAUGUUGAAAAAUUAGCGGAUGACUUGUGGCUGGGGGUGAAAGGCCAAUCAAACCGGGAGAUAGCUGGUUCUCCCCGAAAGCUAUUUAGGUAGCGCCUCGUGAAUUCAUCUCCGGGGGUAGAGCACUGUUUCGGCAAGGGGGUCAACCCGACUUACCAACCCGAUGCAAACUGCGAAUACCGGAGAAUGUUAUCACGGGAGACACACGGCGGGUGCUAACGUCCGUCGUGAAGAGGGAAACAACCCAGACCGCCAGCUAAGGUCCCAAAGUCAUGGUUAAGUGGGAAACGAUGUGGGAAGGCCCAGACAGCCAGGAUGUUGGCUUAGAAGCAGCCAUCAUUUAAAGAAAGCGUAAUAGCUCACUGGUCGAGUCGGCCUGCGCGGAAGAUGUAACGGGGCUAAACCAUGCACCGAAGCUGCGGCAGCGACGCUUAUGCGUUGUUGGGUAGGGGAGCGUUCUGUAAGCCUGCGAAGGUGUGCUGUGAGGCAUGCUGGAGGUAUCAGAAGUGCGAAUGCUGACAUAAGUAACGAUAAAGCGGGUGAAAAGCCCGCUCGCCGGAAGACCAAGGGUUCCUGUCCAACGUUAAUCGGGGCAGGGUGAGUCGACCCCUAAGGCGAGGCCGAAAGGCGUAGUCGAUGGGAAACAGGUUAAUAUUCCUGUACUUGGUGUUACUGCGAAGGGGGGACGGAGAAGGCUAUGUUGGCCGGGCGACGGUUGUCCCGGUUUAAGCGUGUAGGCUGGUUUUCCAGGCAAAUCCGGAAAAUCAAGGCUGAGGCGUGAUGACGAGGCACUACGGUGCUGAAGCAACAAAUGCCCUGCUUCCAGGAAAAGCCUCUAAGCAUCAGGUAACAUCAAAUCGUACCCCAAACCGACACAGGUGGUCAGGUAGAGAAUACCAAGGCGCUUGAGAGAACUCGGGUGAAGGAACUAGGCAAAAUGGUGCCGUAACUUCGGGAGAAGGCACGCUGAUAUGUAGGUGAGGUCCCUCGCGGAUGGAGCUGAAAUCAGUCGAAGAUACCAGCUGGCUGCAACUGUUUAUUAAAAACACAGCACUGUGCAAACACGAAAGUGGACGUAUACGGUGUGACGCCUGCCCGGUGCCGGAAGGUUAAUUGAUGGGGUUAGCGCAAGCGAAGCUCUUGAUCGAAGCCCCGGUAAACGGCGGCCGUAACUAUAACGGUCCUAAGGUAGCGAAAUUCCUUGUCGGGUAAGUUCCGACCUGCACGAAUGGCGUAAUGAUGGCCAGGCUGUCUCCACCCGAGACUCAGUGAAAUUGAACUCGCUGUGAAGAUGCAGUGUACCCGCGGCAAGACGGAAAGACCCCGUGAACCUUUACUAUAGCUUGACACUGAACAUUGAGCCUUGAUGUGUAGGAUAGGUGGGAGGCUUUGAAGUGUGGACGCCAGUCUGCAUGGAGCCGACCUUGAAAUACCACCCUUUAAUGUUUGAUGUUCUAACGUUGACCCGUAAUCCGGGUUGCGGACAGUGUCUGGUGGGUAGUUUGACUGGGGCGGUCUCCUCCUAAAGAGUAACGGAGGAGCACGAAGGUUGGCUAAUCCUGGUCGGACAUCAGGAGGUUAGUGCAAUGGCAUAAGCCAGCUUGACUGCGAGCGUGACGGCGCGAGCAGGUGCGAAAGCAGGUCAUAGUGAUCCGGUGGUUCUGAAUGGAAGGGCCAUCGCUCAACGGAUAAAAGGUACUCCGGGGAUAACAGGCUGAUACCGCCCAAGAGUUCAUAUCGACGGCGGUGUUUGGCACCUCGAUGUCGGCUCAUCACAUCCUGGGGCUGAAGUAGGUCCCAAGGGUAUGGCUGUUCGCCAUUUAAAGUGGUACGCGAGCUGGGUUUAGAACGUCGUGAGACAGUUCGGUCCCUAUCUGCCGUGGGCGCUGGAGAACUGAGGGGGGCUGCUCCUAGUACGAGAGGACCGGAGUGGACGCAUCACUGGUGUUCGGGUUGUCAUGCCAAUGGCACUGCCCGGUAGCUAAAUGCGGAAGAGAUAAGUGCUGAAAGCAUCUAAGCACGAAACUUGCCCCGAGAUGAGUUCUCCCUGACCCUUUAAGGGUCCUGAAGGAACGUUGAAGACGACGACGUUGAUAGGCCGGGUGUGUAAGCGCAGCGAUGCGUUGAGCUAACCGGUACUAAUGAACCGUGAGGCUUAACCU
train_set component_1 8b0x_a 6x6t_a 3.2 2020-09-02 GGUUAAGCGACUAAGCGUACACGGUGGAUGCCCUGGCAGUCAGAGGCGAUGAAGGACGUGCUAAUCUGCGAUAAGCGUCGGUAAGGUGAUAUGAACCGUUAUAACCGGCGAUUUCCGAAUGGGGAAACCCAGUGUGUUUCGACACACUAUCAUUAACUGAAUCCAUAGGUUAAUGAGGCGAACCGGGGGAACUGAAACAUCUAAGUACCCCGAGGAAAAGAAAUCAACCGAGAUUCCCCCAGUAGCGGCGAGCGAACGGGGAGCAGCCCAGAGCCUGAAUCAGUGUGUGUGUUAGUGGAAGCGUCUGGAAAGGCGCGCGAUACAGGGUGACAGCCCCGUACACAAAAAUGCACAUGCUGUGAGCUCGAUGAGUAGGGCGGGACACGUGGUAUCCUGUCUGAAUAUGGGGGGACCAUCCUCCAAGGCUAAAUACUCCUGACUGACCGAUAGUGAACCAGUACCGUGAGGGAAAGGCGAAAAGAACCCCGGCGAGGGGAGUGAAAAAGAACCUGAAACCGUGUACGUACAAGCAGUGGGAGCACGCUUAGGCGUGUGACUGCGUACCUUUUGUAUAAUGGGUCAGCGACUUAUAUUCUGUAGCAAGGUUAACCGAAUAGGGGAGCCGAAGGGAAACCGAGUCUUAACUGGGCGUUAAGUUGCAGGGUAUAGACCCGAAACCCGGUGAUCUAGCCAUGGGCAGGUUGAAGGUUGGGUAACACUAACUGGAGGACCGAACCGACUAAUGUUGAAAAAUUAGCGGAUGACUUGUGGCUGGGGGUGAAAGGCCAAUCAAACCGGGAGAUAGCUGGUUCUCCCCGAAAGCUAUUUAGGUAGCGCCUCGUGAAUUCAUCUCCGGGGGUAGAGCACUGUUUCGGCAAGGGGGUCAACCCGACUUACCAACCCGAUGCAAACUGCGAAUACCGGAGAAUGUUAUCACGGGAGACACACGGCGGGUGCUAACGUCCGUCGUGAAGAGGGAAACAACCCAGACCGCCAGCUAAGGUCCCAAAGUCAUGGUUAAGUGGGAAACGAUGUGGGAAGGCCCAGACAGCCAGGAUGUUGGCUUAGAAGCAGCCAUCAUUUAAAGAAAGCGUAAUAGCUCACUGGUCGAGUCGGCCUGCGCGGAAGAUGUAACGGGGCUAAACCAUGCACCGAAGCUGCGGCAGCGACGCUUAUGCGUUGUUGGGUAGGGGAGCGUUCUGUAAGCCUGCGAAGGUGUGCUGUGAGGCAUGCUGGAGGUAUCAGAAGUGCGAAUGCUGACAUAAGUAACGAUAAAGCGGGUGAAAAGCCCGCUCGCCGGAAGACCAAGGGUUCCUGUCCAACGUUAAUCGGGGCAGGGUGAGUCGACCCCUAAGGCGAGGCCGAAAGGCGUAGUCGAUGGGAAACAGGUUAAUAUUCCUGUACUUGGUGUUACUGCGAAGGGGGGACGGAGAAGGCUAUGUUGGCCGGGCGACGGUUGUCCCGGUUUAAGCGUGUAGGCUGGUUUUCCAGGCAAAUCCGGAAAAUCAAGGCUGAGGCGUGAUGACGAGGCACUACGGUGCUGAAGCAACAAAUGCCCUGCUUCCAGGAAAAGCCUCUAAGCAUCAGGUAACAUCAAAUCGUACCCCAAACCGACACAGGUGGUCAGGUAGAGAAUACCAAGGCGCUUGAGAGAACUCGGGUGAAGGAACUAGGCAAAAUGGUGCCGUAACUUCGGGAGAAGGCACGCUGAUAUGUAGGUGAGGUCCCUCGCGGAUGGAGCUGAAAUCAGUCGAAGAUACCAGCUGGCUGCAACUGUUUAUUAAAAACACAGCACUGUGCAAACACGAAAGUGGACGUAUACGGUGUGACGCCUGCCCGGUGCCGGAAGGUUAAUUGAUGGGGUUAGCGCAAGCGAAGCUCUUGAUCGAAGCCCCGGUAAACGGCGGCCGUAACUAUAACGGUCCUAAGGUAGCGAAAUUCCUUGUCGGGUAAGUUCCGACCUGCACGAAUGGCGUAAUGAUGGCCAGGCUGUCUCCACCCGAGACUCAGUGAAAUUGAACUCGCUGUGAAGAUGCAGUGUACCCGCGGCAAGACGGAAAGACCCCGUGAACCUUUACUAUAGCUUGACACUGAACAUUGAGCCUUGAUGUGUAGGAUAGGUGGGAGGCUUUGAAGUGUGGACGCCAGUCUGCAUGGAGCCGACCUUGAAAUACCACCCUUUAAUGUUUGAUGUUCUAACGUUGACCCGUAAUCCGGGUUGCGGACAGUGUCUGGUGGGUAGUUUGACUGGGGCGGUCUCCUCCUAAAGAGUAACGGAGGAGCACGAAGGUUGGCUAAUCCUGGUCGGACAUCAGGAGGUUAGUGCAAUGGCAUAAGCCAGCUUGACUGCGAGCGUGACGGCGCGAGCAGGUGCGAAAGCAGGUCAUAGUGAUCCGGUGGUUCUGAAUGGAAGGGCCAUCGCUCAACGGAUAAAAGGUACUCCGGGGAUAACAGGCUGAUACCGCCCAAGAGUUCAUAUCGACGGCGGUGUUUGGCACCUCGAUGUCGGCUCAUCACAUCCUGGGGCUGAAGUAGGUCCCAAGGGUAUGGCUGUUCGCCAUUUAAAGUGGUACGCGAGCUGGGUUUAGAACGUCGUGAGACAGUUCGGUCCCUAUCUGCCGUGGGCGCUGGAGAACUGAGGGGGGCUGCUCCUAGUACGAGAGGACCGGAGUGGACGCAUCACUGGUGUUCGGGUUGUCAUGCCAAUGGCACUGCCCGGUAGCUAAAUGCGGAAGAGAUAAGUGCUGAAAGCAUCUAAGCACGAAACUUGCCCCGAGAUGAGUUCUCCCUGACCCUUUAAGGGUCCUGAAGGAACGUUGAAGACGACGACGUUGAUAGGCCGGGUGUGUAAGCGCAGCGAUGCGUUGAGCUAACCGGUACUAAUGAACCGUGAGGCUUAACCUU
train_set component_1 8b0x_a 7m5d_1 2.8 2022-10-19 GGUUAAGCGACUAAGCGUACACGGUGGAUGCCCUGGCAGUCAGAGGCGAUGAAGGACGUGCUAAUCUGCGAUAAGCGUCGGUAAGGUGAUAUGAACCGUUAUAACCGGCGAUUUCCGAAUGGGGAAACCCAGUGUGUUUCGACACACUAUCAUUAACUGAAUCCAUAGGUUAAUGAGGCGAACCGGGGGAACUGAAACAUCUAAGUACCCCGAGGAAAAGAAAUCAACCGAGAUUCCCCCAGUAGCGGCGAGCGAACGGGGAGCAGCCCAGAGCCUGAAUCAGUGUGUGUGUUAGUGGAAGCGUCUGGAAAGGCGCGCGAUACAGGGUGACAGCCCCGUACACAAAAAUGCACAUGCUGUGAGCUCGAUGAGUAGGGCGGGACACGUGGUAUCCUGUCUGAAUAUGGGGGGACCAUCCUCCAAGGCUAAAUACUCCUGACUGACCGAUAGUGAACCAGUACCGUGAGGGAAAGGCGAAAAGAACCCCGGCGAGGGGAGUGAAAAAGAACCUGAAACCGUGUACGUACAAGCAGUGGGAGCACGCUUAGGCGUGUGACUGCGUACCUUUUGUAUAAUGGGUCAGCGACUUAUAUUCUGUAGCAAGGUUAACCGAAUAGGGGAGCCGAAGGGAAACCGAGUCUUAACUGGGCGUUAAGUUGCAGGGUAUAGACCCGAAACCCGGUGAUCUAGCCAUGGGCAGGUUGAAGGUUGGGUAACACUAACUGGAGGACCGAACCGACUAAUGUUGAAAAAUUAGCGGAUGACUUGUGGCUGGGGGUGAAAGGCCAAUCAAACCGGGAGAUAGCUGGUUCUCCCCGAAAGCUAUUUAGGUAGCGCCUCGUGAAUUCAUCUCCGGGGGUAGAGCACUGUUUCGGCAAGGGGGUCAACCCGACUUACCAACCCGAUGCAAACUGCGAAUACCGGAGAAUGUUAUCACGGGAGACACACGGCGGGUGCUAACGUCCGUCGUGAAGAGGGAAACAACCCAGACCGCCAGCUAAGGUCCCAAAGUCAUGGUUAAGUGGGAAACGAUGUGGGAAGGCCCAGACAGCCAGGAUGUUGGCUUAGAAGCAGCCAUCAUUUAAAGAAAGCGUAAUAGCUCACUGGUCGAGUCGGCCUGCGCGGAAGAUGUAACGGGGCUAAACCAUGCACCGAAGCUGCGGCAGCGACGCUUAUGCGUUGUUGGGUAGGGGAGCGUUCUGUAAGCCUGCGAAGGUGUGCUGUGAGGCAUGCUGGAGGUAUCAGAAGUGCGAAUGCUGACAUAAGUAACGAUAAAGCGGGUGAAAAGCCCGCUCGCCGGAAGACCAAGGGUUCCUGUCCAACGUUAAUCGGGGCAGGGUGAGUCGACCCCUAAGGCGAGGCCGAAAGGCGUAGUCGAUGGGAAACAGGUUAAUAUUCCUGUACUUGGUGUUACUGCGAAGGGGGGACGGAGAAGGCUAUGUUGGCCGGGCGACGGUUGUCCCGGUUUAAGCGUGUAGGCUGGUUUUCCAGGCAAAUCCGGAAAAUCAAGGCUGAGGCGUGAUGACGAGGCACUACGGUGCUGAAGCAACAAAUGCCCUGCUUCCAGGAAAAGCCUCUAAGCAUCAGGUAACAUCAAAUCGUACCCCAAACCGACACAGGUGGUCAGGUAGAGAAUACCAAGGCGCUUGAGAGAACUCGGGUGAAGGAACUAGGCAAAAUGGUGCCGUAACUUCGGGAGAAGGCACGCUGAUAUGUAGGUGAGGUCCCUCGCGGAUGGAGCUGAAAUCAGUCGAAGAUACCAGCUGGCUGCAACUGUUUAUUAAAAACACAGCACUGUGCAAACACGAAAGUGGACGUAUACGGUGUGACGCCUGCCCGGUGCCGGAAGGUUAAUUGAUGGGGUUAGCGCAAGCGAAGCUCUUGAUCGAAGCCCCGGUAAACGGCGGCCGUAACUAUAACGGUCCUAAGGUAGCGAAAUUCCUUGUCGGGUAAGUUCCGACCUGCACGAAUGGCGUAAUGAUGGCCAGGCUGUCUCCACCCGAGACUCAGUGAAAUUGAACUCGCUGUGAAGAUGCAGUGUACCCGCGGCAAGACGGAAAGACCCCGUGAACCUUUACUAUAGCUUGACACUGAACAUUGAGCCUUGAUGUGUAGGAUAGGUGGGAGGCUUUGAAGUGUGGACGCCAGUCUGCAUGGAGCCGACCUUGAAAUACCACCCUUUAAUGUUUGAUGUUCUAACGUUGACCCGUAAUCCGGGUUGCGGACAGUGUCUGGUGGGUAGUUUGACUGGGGCGGUCUCCUCCUAAAGAGUAACGGAGGAGCACGAAGGUUGGCUAAUCCUGGUCGGACAUCAGGAGGUUAGUGCAAUGGCAUAAGCCAGCUUGACUGCGAGCGUGACGGCGCGAGCAGGUGCGAAAGCAGGUCAUAGUGAUCCGGUGGUUCUGAAUGGAAGGGCCAUCGCUCAACGGAUAAAAGGUACUCCGGGGAUAACAGGCUGAUACCGCCCAAGAGUUCAUAUCGACGGCGGUGUUUGGCACCUCGAUGUCGGCUCAUCACAUCCUGGGGCUGAAGUAGGUCCCAAGGGUAUGGCUGUUCGCCAUUUAAAGUGGUACGCGAGCUGGGUUUAGAACGUCGUGAGACAGUUCGGUCCCUAUCUGCCGUGGGCGCUGGAGAACUGAGGGGGGCUGCUCCUAGUACGAGAGGACCGGAGUGGACGCAUCACUGGUGUUCGGGUUGUCAUGCCAAUGGCACUGCCCGGUAGCUAAAUGCGGAAGAGAUAAGUGCUGAAAGCAUCUAAGCACGAAACUUGCCCCGAGAUGAGUUCUCCCUGACCCUUUAAGGGUCCUGAAGGAACGUUGAAGACGACGACGUUGAUAGGCCGGGUGUGUAAGCGCAGCGAUGCGUUGAGCUAACCGGUACUAAUGAACCGUGAGGCUUAACCU
train_set component_1 8b0x_a 6vz5_a 8.9 2020-09-02 GGUUAAGCGACUAAGCGUACACGGUGGAUGCCCUGGCAGUCAGAGGCGAUGAAGGACGUGCUAAUCUGCGAUAAGCGUCGGUAAGGUGAUAUGAACCGUUAUAACCGGCGAUUUCCGAAUGGGGAAACCCAGUGUGUUUCGACACACUAUCAUUAACUGAAUCCAUAGGUUAAUGAGGCGAACCGGGGGAACUGAAACAUCUAAGUACCCCGAGGAAAAGAAAUCAACCGAGAUUCCCCCAGUAGCGGCGAGCGAACGGGGAGCAGCCCAGAGCCUGAAUCAGUGUGUGUGUUAGUGGAAGCGUCUGGAAAGGCGCGCGAUACAGGGUGACAGCCCCGUACACAAAAAUGCACAUGCUGUGAGCUCGAUGAGUAGGGCGGGACACGUGGUAUCCUGUCUGAAUAUGGGGGGACCAUCCUCCAAGGCUAAAUACUCCUGACUGACCGAUAGUGAACCAGUACCGUGAGGGAAAGGCGAAAAGAACCCCGGCGAGGGGAGUGAAAAAGAACCUGAAACCGUGUACGUACAAGCAGUGGGAGCACGCUUAGGCGUGUGACUGCGUACCUUUUGUAUAAUGGGUCAGCGACUUAUAUUCUGUAGCAAGGUUAACCGAAUAGGGGAGCCGAAGGGAAACCGAGUCUUAACUGGGCGUUAAGUUGCAGGGUAUAGACCCGAAACCCGGUGAUCUAGCCAUGGGCAGGUUGAAGGUUGGGUAACACUAACUGGAGGACCGAACCGACUAAUGUUGAAAAAUUAGCGGAUGACUUGUGGCUGGGGGUGAAAGGCCAAUCAAACCGGGAGAUAGCUGGUUCUCCCCGAAAGCUAUUUAGGUAGCGCCUCGUGAAUUCAUCUCCGGGGGUAGAGCACUGUUUCGGCAAGGGGGUCAACCCGACUUACCAACCCGAUGCAAACUGCGAAUACCGGAGAAUGUUAUCACGGGAGACACACGGCGGGUGCUAACGUCCGUCGUGAAGAGGGAAACAACCCAGACCGCCAGCUAAGGUCCCAAAGUCAUGGUUAAGUGGGAAACGAUGUGGGAAGGCCCAGACAGCCAGGAUGUUGGCUUAGAAGCAGCCAUCAUUUAAAGAAAGCGUAAUAGCUCACUGGUCGAGUCGGCCUGCGCGGAAGAUGUAACGGGGCUAAACCAUGCACCGAAGCUGCGGCAGCGACGCUUAUGCGUUGUUGGGUAGGGGAGCGUUCUGUAAGCCUGCGAAGGUGUGCUGUGAGGCAUGCUGGAGGUAUCAGAAGUGCGAAUGCUGACAUAAGUAACGAUAAAGCGGGUGAAAAGCCCGCUCGCCGGAAGACCAAGGGUUCCUGUCCAACGUUAAUCGGGGCAGGGUGAGUCGACCCCUAAGGCGAGGCCGAAAGGCGUAGUCGAUGGGAAACAGGUUAAUAUUCCUGUACUUGGUGUUACUGCGAAGGGGGGACGGAGAAGGCUAUGUUGGCCGGGCGACGGUUGUCCCGGUUUAAGCGUGUAGGCUGGUUUUCCAGGCAAAUCCGGAAAAUCAAGGCUGAGGCGUGAUGACGAGGCACUACGGUGCUGAAGCAACAAAUGCCCUGCUUCCAGGAAAAGCCUCUAAGCAUCAGGUAACAUCAAAUCGUACCCCAAACCGACACAGGUGGUCAGGUAGAGAAUACCAAGGCGCUUGAGAGAACUCGGGUGAAGGAACUAGGCAAAAUGGUGCCGUAACUUCGGGAGAAGGCACGCUGAUAUGUAGGUGAGGUCCCUCGCGGAUGGAGCUGAAAUCAGUCGAAGAUACCAGCUGGCUGCAACUGUUUAUUAAAAACACAGCACUGUGCAAACACGAAAGUGGACGUAUACGGUGUGACGCCUGCCCGGUGCCGGAAGGUUAAUUGAUGGGGUUAGCGCAAGCGAAGCUCUUGAUCGAAGCCCCGGUAAACGGCGGCCGUAACUAUAACGGUCCUAAGGUAGCGAAAUUCCUUGUCGGGUAAGUUCCGACCUGCACGAAUGGCGUAAUGAUGGCCAGGCUGUCUCCACCCGAGACUCAGUGAAAUUGAACUCGCUGUGAAGAUGCAGUGUACCCGCGGCAAGACGGAAAGACCCCGUGAACCUUUACUAUAGCUUGACACUGAACAUUGAGCCUUGAUGUGUAGGAUAGGUGGGAGGCUUUGAAGUGUGGACGCCAGUCUGCAUGGAGCCGACCUUGAAAUACCACCCUUUAAUGUUUGAUGUUCUAACGUUGACCCGUAAUCCGGGUUGCGGACAGUGUCUGGUGGGUAGUUUGACUGGGGCGGUCUCCUCCUAAAGAGUAACGGAGGAGCACGAAGGUUGGCUAAUCCUGGUCGGACAUCAGGAGGUUAGUGCAAUGGCAUAAGCCAGCUUGACUGCGAGCGUGACGGCGCGAGCAGGUGCGAAAGCAGGUCAUAGUGAUCCGGUGGUUCUGAAUGGAAGGGCCAUCGCUCAACGGAUAAAAGGUACUCCGGGGAUAACAGGCUGAUACCGCCCAAGAGUUCAUAUCGACGGCGGUGUUUGGCACCUCGAUGUCGGCUCAUCACAUCCUGGGGCUGAAGUAGGUCCCAAGGGUAUGGCUGUUCGCCAUUUAAAGUGGUACGCGAGCUGGGUUUAGAACGUCGUGAGACAGUUCGGUCCCUAUCUGCCGUGGGCGCUGGAGAACUGAGGGGGGCUGCUCCUAGUACGAGAGGACCGGAGUGGACGCAUCACUGGUGUUCGGGUUGUCAUGCCAAUGGCACUGCCCGGUAGCUAAAUGCGGAAGAGAUAAGUGCUGAAAGCAUCUAAGCACGAAACUUGCCCCGAGAUGAGUUCUCCCUGACCCUUUAAGGGUCCUGAAGGAACGUUGAAGACGACGACGUUGAUAGGCCGGGUGUGUAAGCGCAGCGAUGCGUUGAGCUAACCGGUACUAAUGAACCGUGAGGCUUAACCUU
train_set component_1 8b0x_a 7pjz_A 6.0 2021-10-20 GGUUAAGCGACUAAGCGUACACGGUGGAUGCCCUGGCAGUCAGAGGCGAUGAAGGACGUGCUAAUCUGCGAUAAGCGUCGGUAAGGUGAUAUGAACCGUUAUAACCGGCGAUUUCCGAAUGGGGAAACCCAGUGUGUUUCGACACACUAUCAUUAACUGAAUCCAUAGGUUAAUGAGGCGAACCGGGGGAACUGAAACAUCUAAGUACCCCGAGGAAAAGAAAUCAACCGAGAUUCCCCCAGUAGCGGCGAGCGAACGGGGAGCAGCCCAGAGCCUGAAUCAGUGUGUGUGUUAGUGGAAGCGUCUGGAAAGGCGCGCGAUACAGGGUGACAGCCCCGUACACAAAAAUGCACAUGCUGUGAGCUCGAUGAGUAGGGCGGGACACGUGGUAUCCUGUCUGAAUAUGGGGGGACCAUCCUCCAAGGCUAAAUACUCCUGACUGACCGAUAGUGAACCAGUACCGUGAGGGAAAGGCGAAAAGAACCCCGGCGAGGGGAGUGAAAAAGAACCUGAAACCGUGUACGUACAAGCAGUGGGAGCACGCUUAGGCGUGUGACUGCGUACCUUUUGUAUAAUGGGUCAGCGACUUAUAUUCUGUAGCAAGGUUAACCGAAUAGGGGAGCCGAAGGGAAACCGAGUCUUAACUGGGCGUUAAGUUGCAGGGUAUAGACCCGAAACCCGGUGAUCUAGCCAUGGGCAGGUUGAAGGUUGGGUAACACUAACUGGAGGACCGAACCGACUAAUGUCGAAAAAUUAGCGGAUGACUUGUGGCUGGGGGUGAAAGGCCAAUCAAACCGGGAGAUAGCUGGUUCUCCCCGAAAGCUAUUUAGGUAGCGCCUCGUGAAUUCAUCUCCGGGGGUAGAGCACUGUUUCGGCAAGGGGGUCAACCCGACUUACCAACCCGAUGCAAACUGCGAAUACCGGAGAAUGUUAUCACGGGAGACACACGGCGGGUGCUAACGUCCGUCGUGAAGAGGGAAACAACCCAGACCGCCAGCUAAGGUCCCAAAGUCAUGGUUAAGUGGGAAACGAUGUGGGAAGGCCCAGACAGCCAGGAUGUUGGCUUAGAAGCAGCCAUCAUUUAAAGAAAGCGUAAUAGCUCACUGGUCGAGUCGGCCUGCGCGGAAGAUGUAACGGGGCUAAACCAUGCACCGAAGCUGCGGCAGCGACGCUUAUGCGUUGUUGGGUAGGGGAGCGUUCUGUAAGCCUGCGAAGGUGUGCUGUGAGGCAUGCUGGAGGUAUCAGAAGUGCGAAUGCUGACAUAAGUAACGAUAAAGCGGGUGAAAAGCCCGCUCGCCGGAAGACCAAGGGUUCCUGUCCAACGUUAAUCGGGGCAGGGUGAGUCGACCCCUAAGGCGAGGCCGAAAGGCGUAGUCGAUGGGAAACAGGUUAAUAUUCCUGUACUUGGUGUUACUGCGAAGGGGGGACGGAGAAGGCUAUGUUGGCCGGGCGACGGUUGUCCCGGUUUAAGCGUGUAGGCUGGUUUUCCAGGCAAAUCCGGAAAAUCAAGGCUGAGGCGUGAUGACGAGGCACUACGGUGCUGAAGCAACAAAUGCCCUGCUUCCAGGAAAAGCCUCUAAGCAUCAGGUAACAUCAAAUCGUACCCCAAACCGACACAGGUGGUCAGGUAGAGAAUACCAAGGCGCUUGAGAGAACUCGGGUGAAGGAACUAGGCAAAAUGGUGCCGUAACUUCGGGAGAAGGCACGCUGAUAUGUAGGUGAGGUCCCUCGCGGAUGGAGCUGAAAUCAGUCGAAGAUACCAGCUGGCUGCAACUGUUUAUUAAAAACACAGCACUGUGCAAACACGAAAGUGGACGUAUACGGUGUGACGCCUGCCCGGUGCCGGGAGGUUAAUUGAUGGGGUUAGCGCAAGCGAAGCUCUUGAUCGAAGCCCCGGUAAACGGCGGCCGUAACUAUAACGGUCCUAAGGUAGCGAAAUUCCUUGUCGGGUAAGUUCCGACCUGCACGAAUGGCGUAAUGAUGGCCAGGCUGUCUCCACCCGAGACUCAGUGAAAUUGAACUCGCUGUGAAGAUGCAGUGUACCCGCGGCAAGACGGAAAGACCCCGUGAACCUUUACUAUAGCUUGACACUGAACAUUGAGCCUUGAUGUGUAGGAUAGGUGGGAGGCUUUGAAGUGUGGACGCCAGUCUGCAUGGAGCCGACCUUGAAAUACCACCCUUUAAUGUUUGAUGUUCUAACGUUGACCCGUAAUCCGGGUUGCGGACAGUGUCUGGUGGGUAGUUUGACUGGGGCGGUCUCCUCCUAAAGAGUAACGGAGGAGCACGAAGGUUGGCUAAUCCUGGUCGGACAUCAGGAGGUUAGUGCAAUGGCAUAAGCCAGCUUGACUGCGAGCGUGACGGCGCGAGCAGGUGCGAAAGCAGGUCAUAGUGAUCCGGUGGUUCUGAAUGGAAGGGCCAUCGCUCAACGGAUAAAAGGUACUCCGGGGAUAACAGGCUGAUACCGCCCAAGAGUUCAUAUCGACGGCGGUGUUUGGCACCUCGAUGUCGGCUCAUCACAUCCUGGGGCUGAAGUAGGUCCCAAGGGUAUGGCUGUUCGCCAUUUAAAGUGGUACGCGAGCUGGGUUUAGAACGUCGUGAGACAGUUCGGUCCCUAUCUGCCGUGGGCGCUGGAGAACUGAGGGGGGCUGCUCCUAGUACGAGAGGACCGGAGUGGACGCAUCACUGGUGUUCGGGUUGUCAUGCCAAUGGCACUGCCCGGUAGCUAAAUGCGGAAGAGAUAAGUGCUGAAAGCAUCUAAGCACGAAACUUGCCCCGAGAUGAGUUCUCCCUGACCCUUUAAGGGUCCUGAAGGAACGUUGAAGACGACGACGUUGAUAGGCCGGGUGUGUAAGCGCAGCGAUGCGUUGAGCUAACCGGUACUAAUGAACCGUGAGGCUUAACCU
train_set component_1 8b0x_a 7oig_1 3.2 2022-01-19 GGUUAAGCGACUAAGCGUACACGGUGGAUGCCCUGGCAGUCAGAGGCGAUGAAGGACGUGCUAAUCUGCGAUAAGCGUCGGUAAGGUGAUAUGAACCGUUAUAACCGGCGAUUUCCGAAUGGGGAAACCCAGUGUGUUUCGACACACUAUCAUUAACUGAAUCCAUAGGUUAAUGAGGCGAACCGGGGGAACUGAAACAUCUAAGUACCCCGAGGAAAAGAAAUCAACCGAGAUUCCCCCAGUAGCGGCGAGCGAACGGGGAGCAGCCCAGAGCCUGAAUCAGUGUGUGUGUUAGUGGAAGCGUCUGGAAAGGCGCGCGAUACAGGGUGACAGCCCCGUACACAAAAAUGCACAUGCUGUGAGCUCGAUGAGUAGGGCGGGACACGUGGUAUCCUGUCUGAAUAUGGGGGGACCAUCCUCCAAGGCUAAAUACUCCUGACUGACCGAUAGUGAACCAGUACCGUGAGGGAAAGGCGAAAAGAACCCCGGCGAGGGGAGUGAAAAAGAACCUGAAACCGUGUACGUACAAGCAGUGGGAGCACGCUUAGGCGUGUGACUGCGUACCUUUUGUAUAAUGGGUCAGCGACUUAUAUUCUGUAGCAAGGUUAACCGAAUAGGGGAGCCGAAGGGAAACCGAGUCUUAACUGGGCGUUAAGUUGCAGGGUAUAGACCCGAAACCCGGUGAUCUAGCCAUGGGCAGGUUGAAGGUUGGGUAACACUAACUGGAGGACCGAACCGACUAAUGUUGAAAAAUUAGCGGAUGACUUGUGGCUGGGGGUGAAAGGCCAAUCAAACCGGGAGAUAGCUGGUUCUCCCCGAAAGCUAUUUAGGUAGCGCCUCGUGAAUUCAUCUCCGGGGGUAGAGCACUGUUUCGGCAAGGGGGUCAACCCGACUUACCAACCCGAUGCAAACUGCGAAUACCGGAGAAUGUUAUCACGGGAGACACACGGCGGGUGCUAACGUCCGUCGUGAAGAGGGAAACAACCCAGACCGCCAGCUAAGGUCCCAAAGUCAUGGUUAAGUGGGAAACGAUGUGGGAAGGCCCAGACAGCCAGGAUGUUGGCUUAGAAGCAGCCAUCAUUUAAAGAAAGCGUAAUAGCUCACUGGUCGAGUCGGCCUGCGCGGAAGAUGUAACGGGGCUAAACCAUGCACCGAAGCUGCGGCAGCGACGCUUAUGCGUUGUUGGGUAGGGGAGCGUUCUGUAAGCCUGCGAAGGUGUGCUGUGAGGCAUGCUGGAGGUAUCAGAAGUGCGAAUGCUGACAUAAGUAACGAUAAAGCGGGUGAAAAGCCCGCUCGCCGGAAGACCAAGGGUUCCUGUCCAACGUUAAUCGGGGCAGGGUGAGUCGACCCCUAAGGCGAGGCCGAAAGGCGUAGUCGAUGGGAAACAGGUUAAUAUUCCUGUACUUGGUGUUACUGCGAAGGGGGGACGGAGAAGGCUAUGUUGGCCGGGCGACGGUUGUCCCGGUUUAAGCGUGUAGGCUGGUUUUCCAGGCAAAUCCGGAAAAUCAAGGCUGAGGCGUGAUGACGAGGCACUACGGUGCUGAAGCAACAAAUGCCCUGCUUCCAGGAAAAGCCUCUAAGCAUCAGGUAACAUCAAAUCGUACCCCAAACCGACACAGGUGGUCAGGUAGAGAAUACCAAGGCGCUUGAGAGAACUCGGGUGAAGGAACUAGGCAAAAUGGUGCCGUAACUUCGGGAGAAGGCACGCUGAUAUGUAGGUGAGGUCCCUCGCGGAUGGAGCUGAAAUCAGUCGAAGAUACCAGCUGGCUGCAACUGUUUAUUAAAAACACAGCACUGUGCAAACACGAAAGUGGACGUAUACGGUGUGACGCCUGCCCGGUGCCGGAAGGUUAAUUGAUGGGGUUAGCGCAAGCGAAGCUCUUGAUCGAAGCCCCGGUAAACGGCGGCCGUAACUAUAACGGUCCUAAGGUAGCGAAAUUCCUUGUCGGGUAAGUUCCGACCUGCACGAAUGGCGUAAUGAUGGCCAGGCUGUCUCCACCCGAGACUCAGUGAAAUUGAACUCGCUGUGAAGAUGCAGUGUACCCGCGGCAAGACGGAAAGACCCCGUGAACCUUUACUAUAGCUUGACACUGAACAUUGAGCCUUGAUGUGUAGGAUAGGUGGGAGGCUUUGAAGUGUGGACGCCAGUCUGCAUGGAGCCGACCUUGAAAUACCACCCUUUAAUGUUUGAUGUUCUAACGUUGACCCGUAAUCCGGGUUGCGGACAGUGUCUGGUGGGUAGUUUGACUGGGGCGGUCUCCUCCUAAAGAGUAACGGAGGAGCACGAAGGUUGGCUAAUCCUGGUCGGACAUCAGGAGGUUAGUGCAAUGGCAUAAGCCAGCUUGACUGCGAGCGUGACGGCGCGAGCAGGUGCGAAAGCAGGUCAUAGUGAUCCGGUGGUUCUGAAUGGAAGGGCCAUCGCUCAACGGAUAAAAGGUACUCCGGGGAUAACAGGCUGAUACCGCCCAAGAGUUCAUAUCGACGGCGGUGUUUGGCACCUCGAUGUCGGCUCAUCACAUCCUGGGGCUGAAGUAGGUCCCAAGGGUAUGGCUGUUCGCCAUUUAAAGUGGUACGCGAGCUGGGUUUAGAACGUCGUGAGACAGUUCGGUCCCUAUCUGCCGUGGGCGCUGGAGAACUGAGGGGGGCUGCUCCUAGUACGAGAGGACCGGAGUGGACGCAUCACUGGUGUUCGGGUUGUCAUGCCAAUGGCACUGCCCGGUAGCUAAAUGCGGAAGAGAUAAGUGCUGAAAGCAUCUAAGCACGAAACUUGCCCCGAGAUGAGUUCUCCCUGACCCUUUAAGGGUCCUGAAGGAACGUUGAAGACGACGACGUUGAUAGGCCGGGUGUGUAAGCGCAGCGAUGCGUUGAGCUAACCGGUACUAAUGAACCGUGAGGCUUAACCU
train_set component_1 8b0x_a 6orl_1 3.5 2019-06-19 GGUUAAGCGACUAAGCGUACACGGUGGAUGCCCUGGCAGUCAGAGGCGAUGAAGGACGUGCUAAUCUGCGAUAAGCGUCGGUAAGGUGAUAUGAACCGUUAUAACCGGCGAUUUCCGAAUGGGGAAACCCAGUGUGUUUCGACACACUAUCAUUAACUGAAUCCAUAGGUUAAUGAGGCGAACCGGGGGAACUGAAACAUCUAAGUACCCCGAGGAAAAGAAAUCAACCGAGAUUCCCCCAGUAGCGGCGAGCGAACGGGGAGCAGCCCAGAGCCUGAAUCAGUGUGUGUGUUAGUGGAAGCGUCUGGAAAGGCGCGCGAUACAGGGUGACAGCCCCGUACACAAAAAUGCACAUGCUGUGAGCUCGAUGAGUAGGGCGGGACACGUGGUAUCCUGUCUGAAUAUGGGGGGACCAUCCUCCAAGGCUAAAUACUCCUGACUGACCGAUAGUGAACCAGUACCGUGAGGGAAAGGCGAAAAGAACCCCGGCGAGGGGAGUGAAAAAGAACCUGAAACCGUGUACGUACAAGCAGUGGGAGCACGCUUAGGCGUGUGACUGCGUACCUUUUGUAUAAUGGGUCAGCGACUUAUAUUCUGUAGCAAGGUUAACCGAAUAGGGGAGCCGAAGGGAAACCGAGUCUUAACUGGGCGUUAAGUUGCAGGGUAUAGACCCGAAACCCGGUGAUCUAGCCAUGGGCAGGUUGAAGGUUGGGUAACACUAACUGGAGGACCGAACCGACUAAUGUUGAAAAAUUAGCGGAUGACUUGUGGCUGGGGGUGAAAGGCCAAUCAAACCGGGAGAUAGCUGGUUCUCCCCGAAAGCUAUUUAGGUAGCGCCUCGUGAAUUCAUCUCCGGGGGUAGAGCACUGUUUCGGCAAGGGGGUCAACCCGACUUACCAACCCGAUGCAAACUGCGAAUACCGGAGAAUGUUAUCACGGGAGACACACGGCGGGUGCUAACGUCCGUCGUGAAGAGGGAAACAACCCAGACCGCCAGCUAAGGUCCCAAAGUCAUGGUUAAGUGGGAAACGAUGUGGGAAGGCCCAGACAGCCAGGAUGUUGGCUUAGAAGCAGCCAUCAUUUAAAGAAAGCGUAAUAGCUCACUGGUCGAGUCGGCCUGCGCGGAAGAUGUAACGGGGCUAAACCAUGCACCGAAGCUGCGGCAGCGACGCUUAUGCGUUGUUGGGUAGGGGAGCGUUCUGUAAGCCUGCGAAGGUGUGCUGUGAGGCAUGCUGGAGGUAUCAGAAGUGCGAAUGCUGACAUAAGUAACGAUAAAGCGGGUGAAAAGCCCGCUCGCCGGAAGACCAAGGGUUCCUGUCCAACGUUAAUCGGGGCAGGGUGAGUCGACCCCUAAGGCGAGGCCGAAAGGCGUAGUCGAUGGGAAACAGGUUAAUAUUCCUGUACUUGGUGUUACUGCGAAGGGGGGACGGAGAAGGCUAUGUUGGCCGGGCGACGGUUGUCCCGGUUUAAGCGUGUAGGCUGGUUUUCCAGGCAAAUCCGGAAAAUCAAGGCUGAGGCGUGAUGACGAGGCACUACGGUGCUGAAGCAACAAAUGCCCUGCUUCCAGGAAAAGCCUCUAAGCAUCAGGUAACAUCAAAUCGUACCCCAAACCGACACAGGUGGUCAGGUAGAGAAUACCAAGGCGCUUGAGAGAACUCGGGUGAAGGAACUAGGCAAAAUGGUGCCGUAACUUCGGGAGAAGGCACGCUGAUAUGUAGGUGAGGUCCCUCGCGGAUGGAGCUGAAAUCAGUCGAAGAUACCAGCUGGCUGCAACUGUUUAUUAAAAACACAGCACUGUGCAAACACGAAAGUGGACGUAUACGGUGUGACGCCUGCCCGGUGCCGGAAGGUUAAUUGAUGGGGUUAGCGCAAGCGAAGCUCUUGAUCGAAGCCCCGGUAAACGGCGGCCGUAACUAUAACGGUCCUAAGGUAGCGAAAUUCCUUGUCGGGUAAGUUCCGACCUGCACGAAUGGCGUAAUGAUGGCCAGGCUGUCUCCACCCGAGACUCAGUGAAAUUGAACUCGCUGUGAAGAUGCAGUGUACCCGCGGCAAGACGGAAAGACCCCGUGAACCUUUACUAUAGCUUGACACUGAACAUUGAGCCUUGAUGUGUAGGAUAGGUGGGAGGCUUUGAAGUGUGGACGCCAGUCUGCAUGGAGCCGACCUUGAAAUACCACCCUUUAAUGUUUGAUGUUCUAACGUUGACCCGUAAUCCGGGUUGCGGACAGUGUCUGGUGGGUAGUUUGACUGGGGCGGUCUCCUCCUAAAGAGUAACGGAGGAGCACGAAGGUUGGCUAAUCCUGGUCGGACAUCAGGAGGUUAGUGCAAUGGCAUAAGCCAGCUUGACUGCGAGCGUGACGGCGCGAGCAGGUGCGAAAGCAGGUCAUAGUGAUCCGGUGGUUCUGAAUGGAAGGGCCAUCGCUCAACGGAUAAAAGGUACUCCGGGGAUAACAGGCUGAUACCGCCCAAGAGUUCAUAUCGACGGCGGUGUUUGGCACCUCGAUGUCGGCUCAUCACAUCCUGGGGCUGAAGUAGGUCCCAAGGGUAUGGCUGUUCGCCAUUUAAAGUGGUACGCGAGCUGGGUUUAGAACGUCGUGAGACAGUUCGGUCCCUAUCUGCCGUGGGCGCUGGAGAACUGAGGGGGGCUGCUCCUAGUACGAGAGGACCGGAGUGGACGCAUCACUGGUGUUCGGGUUGUCAUGCCAAUGGCACUGCCCGGUAGCUAAAUGCGGAAGAGAUAAGUGCUGAAAGCAUCUAAGCACGAAACUUGCCCCGAGAUGAGUUCUCCCUGACCCUUUAAGGGUCCUGAAGGAACGUUGAAGACGACGACGUUGAUAGGCCGGGUGUGUAAGCGCAGCGAUGCGUUGAGCUAACCGGUACUAAUGAACCGUGAGGCUUAACCU
train_set component_1 8b0x_a 5mdv_1 2.97 2016-12-14 GGUUAAGCGACUAAGCGUACACGGUGGAUGCCCUGGCAGUCAGAGGCGAUGAAGGACGUGCUAAUCUGCGAUAAGCGUCGGUAAGGUGAUAUGAACCGUUAUAACCGGCGAUUUCCGAAUGGGGAAACCCAGUGUGUUUCGACACACUAUCAUUAACUGAAUCCAUAGGUUAAUGAGGCGAACCGGGGGAACUGAAACAUCUAAGUACCCCGAGGAAAAGAAAUCAACCGAGAUUCCCCCAGUAGCGGCGAGCGAACGGGGAGCAGCCCAGAGCCUGAAUCAGUGUGUGUGUUAGUGGAAGCGUCUGGAAAGGCGCGCGAUACAGGGUGACAGCCCCGUACACAAAAAUGCACAUGCUGUGAGCUCGAUGAGUAGGGCGGGACACGUGGUAUCCUGUCUGAAUAUGGGGGGACCAUCCUCCAAGGCUAAAUACUCCUGACUGACCGAUAGUGAACCAGUACCGUGAGGGAAAGGCGAAAAGAACCCCGGCGAGGGGAGUGAAAAAGAACCUGAAACCGUGUACGUACAAGCAGUGGGAGCACGCUUAGGCGUGUGACUGCGUACCUUUUGUAUAAUGGGUCAGCGACUUAUAUUCUGUAGCAAGGUUAACCGAAUAGGGGAGCCGAAGGGAAACCGAGUCUUAACUGGGCGUUAAGUUGCAGGGUAUAGACCCGAAACCCGGUGAUCUAGCCAUGGGCAGGUUGAAGGUUGGGUAACACUAACUGGAGGACCGAACCGACUAAUGUUGAAAAAUUAGCGGAUGACUUGUGGCUGGGGGUGAAAGGCCAAUCAAACCGGGAGAUAGCUGGUUCUCCCCGAAAGCUAUUUAGGUAGCGCCUCGUGAAUUCAUCUCCGGGGGUAGAGCACUGUUUCGGCAAGGGGGUCAACCCGACUUACCAACCCGAUGCAAACUGCGAAUACCGGAGAAUGUUAUCACGGGAGACACACGGCGGGUGCUAACGUCCGUCGUGAAGAGGGAAACAACCCAGACCGCCAGCUAAGGUCCCAAAGUCAUGGUUAAGUGGGAAACGAUGUGGGAAGGCCCAGACAGCCAGGAUGUUGGCUUAGAAGCAGCCAUCAUUUAAAGAAAGCGUAAUAGCUCACUGGUCGAGUCGGCCUGCGCGGAAGAUGUAACGGGGCUAAACCAUGCACCGAAGCUGCGGCAGCGACGCUUAUGCGUUGUUGGGUAGGGGAGCGUUCUGUAAGCCUGCGAAGGUGUGCUGUGAGGCAUGCUGGAGGUAUCAGAAGUGCGAAUGCUGACAUAAGUAACGAUAAAGCGGGUGAAAAGCCCGCUCGCCGGAAGACCAAGGGUUCCUGUCCAACGUUAAUCGGGGCAGGGUGAGUCGACCCCUAAGGCGAGGCCGAAAGGCGUAGUCGAUGGGAAACAGGUUAAUAUUCCUGUACUUGGUGUUACUGCGAAGGGGGGACGGAGAAGGCUAUGUUGGCCGGGCGACGGUUGUCCCGGUUUAAGCGUGUAGGCUGGUUUUCCAGGCAAAUCCGGAAAAUCAAGGCUGAGGCGUGAUGACGAGGCACUACGGUGCUGAAGCAACAAAUGCCCUGCUUCCAGGAAAAGCCUCUAAGCAUCAGGUAACAUCAAAUCGUACCCCAAACCGACACAGGUGGUCAGGUAGAGAAUACCAAGGCGCUUGAGAGAACUCGGGUGAAGGAACUAGGCAAAAUGGUGCCGUAACUUCGGGAGAAGGCACGCUGAUAUGUAGGUGAGGUCCCUCGCGGAUGGAGCUGAAAUCAGUCGAAGAUACCAGCUGGCUGCAACUGUUUAUUAAAAACACAGCACUGUGCAAACACGAAAGUGGACGUAUACGGUGUGACGCCUGCCCGGUGCCGGAAGGUUAAUUGAUGGGGUUAGCGCAAGCGAAGCUCUUGAUCGAAGCCCCGGUAAACGGCGGCCGUAACUAUAACGGUCCUAAGGUAGCGAAAUUCCUUGUCGGGUAAGUUCCGACCUGCACGAAUGGCGUAAUGAUGGCCAGGCUGUCUCCACCCGAGACUCAGUGAAAUUGAACUCGCUGUGAAGAUGCAGUGUACCCGCGGCAAGACGGAAAGACCCCGUGAACCUUUACUAUAGCUUGACACUGAACAUUGAGCCUUGAUGUGUAGGAUAGGUGGGAGGCUUUGAAGUGUGGACGCCAGUCUGCAUGGAGCCGACCUUGAAAUACCACCCUUUAAUGUUUGAUGUUCUAACGUUGACCCGUAAUCCGGGUUGCGGACAGUGUCUGGUGGGUAGUUUGACUGGGGCGGUCUCCUCCUAAAGAGUAACGGAGGAGCACGAAGGUUGGCUAAUCCUGGUCGGACAUCAGGAGGUUAGUGCAAUGGCAUAAGCCAGCUUGACUGCGAGCGUGACGGCGCGAGCAGGUGCGAAAGCAGGUCAUAGUGAUCCGGUGGUUCUGAAUGGAAGGGCCAUCGCUCAACGGAUAAAAGGUACUCCGGGGAUAACAGGCUGAUACCGCCCAAGAGUUCAUAUCGACGGCGGUGUUUGGCACCUCGAUGUCGGCUCAUCACAUCCUGGGGCUGAAGUAGGUCCCAAGGGUAUGGCUGUUCGCCAUUUAAAGUGGUACGCGAGCUGGGUUUAGAACGUCGUGAGACAGUUCGGUCCCUAUCUGCCGUGGGCGCUGGAGAACUGAGGGGGGCUGCUCCUAGUACGAGAGGACCGGAGUGGACGCAUCACUGGUGUUCGGGUUGUCAUGCCAAUGGCACUGCCCGGUAGCUAAAUGCGGAAGAGAUAAGUGCUGAAAGCAUCUAAGCACGAAACUUGCCCCGAGAUGAGUUCUCCCUGACCCUUUAAGGGUCCUGAAGGAACGUUGAAGACGACGACGUUGAUAGGCCGGGUGUGUAAGCGCAGCGAUGCGUUGAGCUAACCGGUACUAAUGAACCGUGAGGCUUAACCUU
train_set component_1 8b0x_a 7ot5_1 2.9 2022-01-19 GGUUAAGCGACUAAGCGUACACGGUGGAUGCCCUGGCAGUCAGAGGCGAUGAAGGACGUGCUAAUCUGCGAUAAGCGUCGGUAAGGUGAUAUGAACCGUUAUAACCGGCGAUUUCCGAAUGGGGAAACCCAGUGUGUUUCGACACACUAUCAUUAACUGAAUCCAUAGGUUAAUGAGGCGAACCGGGGGAACUGAAACAUCUAAGUACCCCGAGGAAAAGAAAUCAACCGAGAUUCCCCCAGUAGCGGCGAGCGAACGGGGAGCAGCCCAGAGCCUGAAUCAGUGUGUGUGUUAGUGGAAGCGUCUGGAAAGGCGCGCGAUACAGGGUGACAGCCCCGUACACAAAAAUGCACAUGCUGUGAGCUCGAUGAGUAGGGCGGGACACGUGGUAUCCUGUCUGAAUAUGGGGGGACCAUCCUCCAAGGCUAAAUACUCCUGACUGACCGAUAGUGAACCAGUACCGUGAGGGAAAGGCGAAAAGAACCCCGGCGAGGGGAGUGAAAAAGAACCUGAAACCGUGUACGUACAAGCAGUGGGAGCACGCUUAGGCGUGUGACUGCGUACCUUUUGUAUAAUGGGUCAGCGACUUAUAUUCUGUAGCAAGGUUAACCGAAUAGGGGAGCCGAAGGGAAACCGAGUCUUAACUGGGCGUUAAGUUGCAGGGUAUAGACCCGAAACCCGGUGAUCUAGCCAUGGGCAGGUUGAAGGUUGGGUAACACUAACUGGAGGACCGAACCGACUAAUGUUGAAAAAUUAGCGGAUGACUUGUGGCUGGGGGUGAAAGGCCAAUCAAACCGGGAGAUAGCUGGUUCUCCCCGAAAGCUAUUUAGGUAGCGCCUCGUGAAUUCAUCUCCGGGGGUAGAGCACUGUUUCGGCAAGGGGGUCAACCCGACUUACCAACCCGAUGCAAACUGCGAAUACCGGAGAAUGUUAUCACGGGAGACACACGGCGGGUGCUAACGUCCGUCGUGAAGAGGGAAACAACCCAGACCGCCAGCUAAGGUCCCAAAGUCAUGGUUAAGUGGGAAACGAUGUGGGAAGGCCCAGACAGCCAGGAUGUUGGCUUAGAAGCAGCCAUCAUUUAAAGAAAGCGUAAUAGCUCACUGGUCGAGUCGGCCUGCGCGGAAGAUGUAACGGGGCUAAACCAUGCACCGAAGCUGCGGCAGCGACGCUUAUGCGUUGUUGGGUAGGGGAGCGUUCUGUAAGCCUGCGAAGGUGUGCUGUGAGGCAUGCUGGAGGUAUCAGAAGUGCGAAUGCUGACAUAAGUAACGAUAAAGCGGGUGAAAAGCCCGCUCGCCGGAAGACCAAGGGUUCCUGUCCAACGUUAAUCGGGGCAGGGUGAGUCGACCCCUAAGGCGAGGCCGAAAGGCGUAGUCGAUGGGAAACAGGUUAAUAUUCCUGUACUUGGUGUUACUGCGAAGGGGGGACGGAGAAGGCUAUGUUGGCCGGGCGACGGUUGUCCCGGUUUAAGCGUGUAGGCUGGUUUUCCAGGCAAAUCCGGAAAAUCAAGGCUGAGGCGUGAUGACGAGGCACUACGGUGCUGAAGCAACAAAUGCCCUGCUUCCAGGAAAAGCCUCUAAGCAUCAGGUAACAUCAAAUCGUACCCCAAACCGACACAGGUGGUCAGGUAGAGAAUACCAAGGCGCUUGAGAGAACUCGGGUGAAGGAACUAGGCAAAAUGGUGCCGUAACUUCGGGAGAAGGCACGCUGAUAUGUAGGUGAGGUCCCUCGCGGAUGGAGCUGAAAUCAGUCGAAGAUACCAGCUGGCUGCAACUGUUUAUUAAAAACACAGCACUGUGCAAACACGAAAGUGGACGUAUACGGUGUGACGCCUGCCCGGUGCCGGAAGGUUAAUUGAUGGGGUUAGCGCAAGCGAAGCUCUUGAUCGAAGCCCCGGUAAACGGCGGCCGUAACUAUAACGGUCCUAAGGUAGCGAAAUUCCUUGUCGGGUAAGUUCCGACCUGCACGAAUGGCGUAAUGAUGGCCAGGCUGUCUCCACCCGAGACUCAGUGAAAUUGAACUCGCUGUGAAGAUGCAGUGUACCCGCGGCAAGACGGAAAGACCCCGUGAACCUUUACUAUAGCUUGACACUGAACAUUGAGCCUUGAUGUGUAGGAUAGGUGGGAGGCUUUGAAGUGUGGACGCCAGUCUGCAUGGAGCCGACCUUGAAAUACCACCCUUUAAUGUUUGAUGUUCUAACGUUGACCCGUAAUCCGGGUUGCGGACAGUGUCUGGUGGGUAGUUUGACUGGGGCGGUCUCCUCCUAAAGAGUAACGGAGGAGCACGAAGGUUGGCUAAUCCUGGUCGGACAUCAGGAGGUUAGUGCAAUGGCAUAAGCCAGCUUGACUGCGAGCGUGACGGCGCGAGCAGGUGCGAAAGCAGGUCAUAGUGAUCCGGUGGUUCUGAAUGGAAGGGCCAUCGCUCAACGGAUAAAAGGUACUCCGGGGAUAACAGGCUGAUACCGCCCAAGAGUUCAUAUCGACGGCGGUGUUUGGCACCUCGAUGUCGGCUCAUCACAUCCUGGGGCUGAAGUAGGUCCCAAGGGUAUGGCUGUUCGCCAUUUAAAGUGGUACGCGAGCUGGGUUUAGAACGUCGUGAGACAGUUCGGUCCCUAUCUGCCGUGGGCGCUGGAGAACUGAGGGGGGCUGCUCCUAGUACGAGAGGACCGGAGUGGACGCAUCACUGGUGUUCGGGUUGUCAUGCCAAUGGCACUGCCCGGUAGCUAAAUGCGGAAGAGAUAAGUGCUGAAAGCAUCUAAGCACGAAACUUGCCCCGAGAUGAGUUCUCCCUGACCCUUUAAGGGUCCUGAAGGAACGUUGAAGACGACGACGUUGAUAGGCCGGGUGUGUAAGCGCAGCGAUGCGUUGAGCUAACCGGUACUAAUGAACCGUGAGGCUUAACCU
train_set component_1 8b0x_a 5iqr_1 3.0 2016-05-04 GGUUAAGCGACUAAGCGUACACGGUGGAUGCCCUGGCAGUCAGAGGCGAUGAAGGACGUGCUAAUCUGCGAUAAGCGUCGGUAAGGUGAUAUGAACCGUUAUAACCGGCGAUUUCCGAAUGGGGAAACCCAGUGUGUUUCGACACACUAUCAUUAACUGAAUCCAUAGGUUAAUGAGGCGAACCGGGGGAACUGAAACAUCUAAGUACCCCGAGGAAAAGAAAUCAACCGAGAUUCCCCCAGUAGCGGCGAGCGAACGGGGAGCAGCCCAGAGCCUGAAUCAGUGUGUGUGUUAGUGGAAGCGUCUGGAAAGGCGCGCGAUACAGGGUGACAGCCCCGUACACAAAAAUGCACAUGCUGUGAGCUCGAUGAGUAGGGCGGGACACGUGGUAUCCUGUCUGAAUAUGGGGGGACCAUCCUCCAAGGCUAAAUACUCCUGACUGACCGAUAGUGAACCAGUACCGUGAGGGAAAGGCGAAAAGAACCCCGGCGAGGGGAGUGAAAAAGAACCUGAAACCGUGUACGUACAAGCAGUGGGAGCACGCUUAGGCGUGUGACUGCGUACCUUUUGUAUAAUGGGUCAGCGACUUAUAUUCUGUAGCAAGGUUAACCGAAUAGGGGAGCCGAAGGGAAACCGAGUCUUAACUGGGCGUUAAGUUGCAGGGUAUAGACCCGAAACCCGGUGAUCUAGCCAUGGGCAGGUUGAAGGUUGGGUAACACUAACUGGAGGACCGAACCGACUAAUGUUGAAAAAUUAGCGGAUGACUUGUGGCUGGGGGUGAAAGGCCAAUCAAACCGGGAGAUAGCUGGUUCUCCCCGAAAGCUAUUUAGGUAGCGCCUCGUGAAUUCAUCUCCGGGGGUAGAGCACUGUUUCGGCAAGGGGGUCAACCCGACUUACCAACCCGAUGCAAACUGCGAAUACCGGAGAAUGUUAUCACGGGAGACACACGGCGGGUGCUAACGUCCGUCGUGAAGAGGGAAACAACCCAGACCGCCAGCUAAGGUCCCAAAGUCAUGGUUAAGUGGGAAACGAUGUGGGAAGGCCCAGACAGCCAGGAUGUUGGCUUAGAAGCAGCCAUCAUUUAAAGAAAGCGUAAUAGCUCACUGGUCGAGUCGGCCUGCGCGGAAGAUGUAACGGGGCUAAACCAUGCACCGAAGCUGCGGCAGCGACGCUUAUGCGUUGUUGGGUAGGGGAGCGUUCUGUAAGCCUGCGAAGGUGUGCUGUGAGGCAUGCUGGAGGUAUCAGAAGUGCGAAUGCUGACAUAAGUAACGAUAAAGCGGGUGAAAAGCCCGCUCGCCGGAAGACCAAGGGUUCCUGUCCAACGUUAAUCGGGGCAGGGUGAGUCGACCCCUAAGGCGAGGCCGAAAGGCGUAGUCGAUGGGAAACAGGUUAAUAUUCCUGUACUUGGUGUUACUGCGAAGGGGGGACGGAGAAGGCUAUGUUGGCCGGGCGACGGUUGUCCCGGUUUAAGCGUGUAGGCUGGUUUUCCAGGCAAAUCCGGAAAAUCAAGGCUGAGGCGUGAUGACGAGGCACUACGGUGCUGAAGCAACAAAUGCCCUGCUUCCAGGAAAAGCCUCUAAGCAUCAGGUAACAUCAAAUCGUACCCCAAACCGACACAGGUGGUCAGGUAGAGAAUACCAAGGCGCUUGAGAGAACUCGGGUGAAGGAACUAGGCAAAAUGGUGCCGUAACUUCGGGAGAAGGCACGCUGAUAUGUAGGUGAGGUCCCUCGCGGAUGGAGCUGAAAUCAGUCGAAGAUACCAGCUGGCUGCAACUGUUUAUUAAAAACACAGCACUGUGCAAACACGAAAGUGGACGUAUACGGUGUGACGCCUGCCCGGUGCCGGAAGGUUAAUUGAUGGGGUUAGCGCAAGCGAAGCUCUUGAUCGAAGCCCCGGUAAACGGCGGCCGUAACUAUAACGGUCCUAAGGUAGCGAAAUUCCUUGUCGGGUAAGUUCCGACCUGCACGAAUGGCGUAAUGAUGGCCAGGCUGUCUCCACCCGAGACUCAGUGAAAUUGAACUCGCUGUGAAGAUGCAGUGUACCCGCGGCAAGACGGAAAGACCCCGUGAACCUUUACUAUAGCUUGACACUGAACAUUGAGCCUUGAUGUGUAGGAUAGGUGGGAGGCUUUGAAGUGUGGACGCCAGUCUGCAUGGAGCCGACCUUGAAAUACCACCCUUUAAUGUUUGAUGUUCUAACGUUGACCCGUAAUCCGGGUUGCGGACAGUGUCUGGUGGGUAGUUUGACUGGGGCGGUCUCCUCCUAAAGAGUAACGGAGGAGCACGAAGGUUGGCUAAUCCUGGUCGGACAUCAGGAGGUUAGUGCAAUGGCAUAAGCCAGCUUGACUGCGAGCGUGACGGCGCGAGCAGGUGCGAAAGCAGGUCAUAGUGAUCCGGUGGUUCUGAAUGGAAGGGCCAUCGCUCAACGGAUAAAAGGUACUCCGGGGAUAACAGGCUGAUACCGCCCAAGAGUUCAUAUCGACGGCGGUGUUUGGCACCUCGAUGUCGGCUCAUCACAUCCUGGGGCUGAAGUAGGUCCCAAGGGUAUGGCUGUUCGCCAUUUAAAGUGGUACGCGAGCUGGGUUUAGAACGUCGUGAGACAGUUCGGUCCCUAUCUGCCGUGGGCGCUGGAGAACUGAGGGGGGCUGCUCCUAGUACGAGAGGACCGGAGUGGACGCAUCACUGGUGUUCGGGUUGUCAUGCCAAUGGCACUGCCCGGUAGCUAAAUGCGGAAGAGAUAAGUGCUGAAAGCAUCUAAGCACGAAACUUGCCCCGAGAUGAGUUCUCCCUGACCCUUUAAGGGUCCUGAAGGAACGUUGAAGACGACGACGUUGAUAGGCCGGGUGUGUAAGCGCAGCGAUGCGUUGAGCUAACCGGUACUAAUGAACCGUGAGGCUUAACCUU
train_set component_1 8b0x_a 6ore_1 2.9 2019-06-19 GGUUAAGCGACUAAGCGUACACGGUGGAUGCCCUGGCAGUCAGAGGCGAUGAAGGACGUGCUAAUCUGCGAUAAGCGUCGGUAAGGUGAUAUGAACCGUUAUAACCGGCGAUUUCCGAAUGGGGAAACCCAGUGUGUUUCGACACACUAUCAUUAACUGAAUCCAUAGGUUAAUGAGGCGAACCGGGGGAACUGAAACAUCUAAGUACCCCGAGGAAAAGAAAUCAACCGAGAUUCCCCCAGUAGCGGCGAGCGAACGGGGAGCAGCCCAGAGCCUGAAUCAGUGUGUGUGUUAGUGGAAGCGUCUGGAAAGGCGCGCGAUACAGGGUGACAGCCCCGUACACAAAAAUGCACAUGCUGUGAGCUCGAUGAGUAGGGCGGGACACGUGGUAUCCUGUCUGAAUAUGGGGGGACCAUCCUCCAAGGCUAAAUACUCCUGACUGACCGAUAGUGAACCAGUACCGUGAGGGAAAGGCGAAAAGAACCCCGGCGAGGGGAGUGAAAAAGAACCUGAAACCGUGUACGUACAAGCAGUGGGAGCACGCUUAGGCGUGUGACUGCGUACCUUUUGUAUAAUGGGUCAGCGACUUAUAUUCUGUAGCAAGGUUAACCGAAUAGGGGAGCCGAAGGGAAACCGAGUCUUAACUGGGCGUUAAGUUGCAGGGUAUAGACCCGAAACCCGGUGAUCUAGCCAUGGGCAGGUUGAAGGUUGGGUAACACUAACUGGAGGACCGAACCGACUAAUGUUGAAAAAUUAGCGGAUGACUUGUGGCUGGGGGUGAAAGGCCAAUCAAACCGGGAGAUAGCUGGUUCUCCCCGAAAGCUAUUUAGGUAGCGCCUCGUGAAUUCAUCUCCGGGGGUAGAGCACUGUUUCGGCAAGGGGGUCAACCCGACUUACCAACCCGAUGCAAACUGCGAAUACCGGAGAAUGUUAUCACGGGAGACACACGGCGGGUGCUAACGUCCGUCGUGAAGAGGGAAACAACCCAGACCGCCAGCUAAGGUCCCAAAGUCAUGGUUAAGUGGGAAACGAUGUGGGAAGGCCCAGACAGCCAGGAUGUUGGCUUAGAAGCAGCCAUCAUUUAAAGAAAGCGUAAUAGCUCACUGGUCGAGUCGGCCUGCGCGGAAGAUGUAACGGGGCUAAACCAUGCACCGAAGCUGCGGCAGCGACGCUUAUGCGUUGUUGGGUAGGGGAGCGUUCUGUAAGCCUGCGAAGGUGUGCUGUGAGGCAUGCUGGAGGUAUCAGAAGUGCGAAUGCUGACAUAAGUAACGAUAAAGCGGGUGAAAAGCCCGCUCGCCGGAAGACCAAGGGUUCCUGUCCAACGUUAAUCGGGGCAGGGUGAGUCGACCCCUAAGGCGAGGCCGAAAGGCGUAGUCGAUGGGAAACAGGUUAAUAUUCCUGUACUUGGUGUUACUGCGAAGGGGGGACGGAGAAGGCUAUGUUGGCCGGGCGACGGUUGUCCCGGUUUAAGCGUGUAGGCUGGUUUUCCAGGCAAAUCCGGAAAAUCAAGGCUGAGGCGUGAUGACGAGGCACUACGGUGCUGAAGCAACAAAUGCCCUGCUUCCAGGAAAAGCCUCUAAGCAUCAGGUAACAUCAAAUCGUACCCCAAACCGACACAGGUGGUCAGGUAGAGAAUACCAAGGCGCUUGAGAGAACUCGGGUGAAGGAACUAGGCAAAAUGGUGCCGUAACUUCGGGAGAAGGCACGCUGAUAUGUAGGUGAGGUCCCUCGCGGAUGGAGCUGAAAUCAGUCGAAGAUACCAGCUGGCUGCAACUGUUUAUUAAAAACACAGCACUGUGCAAACACGAAAGUGGACGUAUACGGUGUGACGCCUGCCCGGUGCCGGAAGGUUAAUUGAUGGGGUUAGCGCAAGCGAAGCUCUUGAUCGAAGCCCCGGUAAACGGCGGCCGUAACUAUAACGGUCCUAAGGUAGCGAAAUUCCUUGUCGGGUAAGUUCCGACCUGCACGAAUGGCGUAAUGAUGGCCAGGCUGUCUCCACCCGAGACUCAGUGAAAUUGAACUCGCUGUGAAGAUGCAGUGUACCCGCGGCAAGACGGAAAGACCCCGUGAACCUUUACUAUAGCUUGACACUGAACAUUGAGCCUUGAUGUGUAGGAUAGGUGGGAGGCUUUGAAGUGUGGACGCCAGUCUGCAUGGAGCCGACCUUGAAAUACCACCCUUUAAUGUUUGAUGUUCUAACGUUGACCCGUAAUCCGGGUUGCGGACAGUGUCUGGUGGGUAGUUUGACUGGGGCGGUCUCCUCCUAAAGAGUAACGGAGGAGCACGAAGGUUGGCUAAUCCUGGUCGGACAUCAGGAGGUUAGUGCAAUGGCAUAAGCCAGCUUGACUGCGAGCGUGACGGCGCGAGCAGGUGCGAAAGCAGGUCAUAGUGAUCCGGUGGUUCUGAAUGGAAGGGCCAUCGCUCAACGGAUAAAAGGUACUCCGGGGAUAACAGGCUGAUACCGCCCAAGAGUUCAUAUCGACGGCGGUGUUUGGCACCUCGAUGUCGGCUCAUCACAUCCUGGGGCUGAAGUAGGUCCCAAGGGUAUGGCUGUUCGCCAUUUAAAGUGGUACGCGAGCUGGGUUUAGAACGUCGUGAGACAGUUCGGUCCCUAUCUGCCGUGGGCGCUGGAGAACUGAGGGGGGCUGCUCCUAGUACGAGAGGACCGGAGUGGACGCAUCACUGGUGUUCGGGUUGUCAUGCCAAUGGCACUGCCCGGUAGCUAAAUGCGGAAGAGAUAAGUGCUGAAAGCAUCUAAGCACGAAACUUGCCCCGAGAUGAGUUCUCCCUGACCCUUUAAGGGUCCUGAAGGAACGUUGAAGACGACGACGUUGAUAGGCCGGGUGUGUAAGCGCAGCGAUGCGUUGAGCUAACCGGUACUAAUGAACCGUGAGGCUUAACCU
train_set component_1 8b0x_a 6vz3_a 8.9 2020-09-02 GGUUAAGCGACUAAGCGUACACGGUGGAUGCCCUGGCAGUCAGAGGCGAUGAAGGACGUGCUAAUCUGCGAUAAGCGUCGGUAAGGUGAUAUGAACCGUUAUAACCGGCGAUUUCCGAAUGGGGAAACCCAGUGUGUUUCGACACACUAUCAUUAACUGAAUCCAUAGGUUAAUGAGGCGAACCGGGGGAACUGAAACAUCUAAGUACCCCGAGGAAAAGAAAUCAACCGAGAUUCCCCCAGUAGCGGCGAGCGAACGGGGAGCAGCCCAGAGCCUGAAUCAGUGUGUGUGUUAGUGGAAGCGUCUGGAAAGGCGCGCGAUACAGGGUGACAGCCCCGUACACAAAAAUGCACAUGCUGUGAGCUCGAUGAGUAGGGCGGGACACGUGGUAUCCUGUCUGAAUAUGGGGGGACCAUCCUCCAAGGCUAAAUACUCCUGACUGACCGAUAGUGAACCAGUACCGUGAGGGAAAGGCGAAAAGAACCCCGGCGAGGGGAGUGAAAAAGAACCUGAAACCGUGUACGUACAAGCAGUGGGAGCACGCUUAGGCGUGUGACUGCGUACCUUUUGUAUAAUGGGUCAGCGACUUAUAUUCUGUAGCAAGGUUAACCGAAUAGGGGAGCCGAAGGGAAACCGAGUCUUAACUGGGCGUUAAGUUGCAGGGUAUAGACCCGAAACCCGGUGAUCUAGCCAUGGGCAGGUUGAAGGUUGGGUAACACUAACUGGAGGACCGAACCGACUAAUGUUGAAAAAUUAGCGGAUGACUUGUGGCUGGGGGUGAAAGGCCAAUCAAACCGGGAGAUAGCUGGUUCUCCCCGAAAGCUAUUUAGGUAGCGCCUCGUGAAUUCAUCUCCGGGGGUAGAGCACUGUUUCGGCAAGGGGGUCAACCCGACUUACCAACCCGAUGCAAACUGCGAAUACCGGAGAAUGUUAUCACGGGAGACACACGGCGGGUGCUAACGUCCGUCGUGAAGAGGGAAACAACCCAGACCGCCAGCUAAGGUCCCAAAGUCAUGGUUAAGUGGGAAACGAUGUGGGAAGGCCCAGACAGCCAGGAUGUUGGCUUAGAAGCAGCCAUCAUUUAAAGAAAGCGUAAUAGCUCACUGGUCGAGUCGGCCUGCGCGGAAGAUGUAACGGGGCUAAACCAUGCACCGAAGCUGCGGCAGCGACGCUUAUGCGUUGUUGGGUAGGGGAGCGUUCUGUAAGCCUGCGAAGGUGUGCUGUGAGGCAUGCUGGAGGUAUCAGAAGUGCGAAUGCUGACAUAAGUAACGAUAAAGCGGGUGAAAAGCCCGCUCGCCGGAAGACCAAGGGUUCCUGUCCAACGUUAAUCGGGGCAGGGUGAGUCGACCCCUAAGGCGAGGCCGAAAGGCGUAGUCGAUGGGAAACAGGUUAAUAUUCCUGUACUUGGUGUUACUGCGAAGGGGGGACGGAGAAGGCUAUGUUGGCCGGGCGACGGUUGUCCCGGUUUAAGCGUGUAGGCUGGUUUUCCAGGCAAAUCCGGAAAAUCAAGGCUGAGGCGUGAUGACGAGGCACUACGGUGCUGAAGCAACAAAUGCCCUGCUUCCAGGAAAAGCCUCUAAGCAUCAGGUAACAUCAAAUCGUACCCCAAACCGACACAGGUGGUCAGGUAGAGAAUACCAAGGCGCUUGAGAGAACUCGGGUGAAGGAACUAGGCAAAAUGGUGCCGUAACUUCGGGAGAAGGCACGCUGAUAUGUAGGUGAGGUCCCUCGCGGAUGGAGCUGAAAUCAGUCGAAGAUACCAGCUGGCUGCAACUGUUUAUUAAAAACACAGCACUGUGCAAACACGAAAGUGGACGUAUACGGUGUGACGCCUGCCCGGUGCCGGAAGGUUAAUUGAUGGGGUUAGCGCAAGCGAAGCUCUUGAUCGAAGCCCCGGUAAACGGCGGCCGUAACUAUAACGGUCCUAAGGUAGCGAAAUUCCUUGUCGGGUAAGUUCCGACCUGCACGAAUGGCGUAAUGAUGGCCAGGCUGUCUCCACCCGAGACUCAGUGAAAUUGAACUCGCUGUGAAGAUGCAGUGUACCCGCGGCAAGACGGAAAGACCCCGUGAACCUUUACUAUAGCUUGACACUGAACAUUGAGCCUUGAUGUGUAGGAUAGGUGGGAGGCUUUGAAGUGUGGACGCCAGUCUGCAUGGAGCCGACCUUGAAAUACCACCCUUUAAUGUUUGAUGUUCUAACGUUGACCCGUAAUCCGGGUUGCGGACAGUGUCUGGUGGGUAGUUUGACUGGGGCGGUCUCCUCCUAAAGAGUAACGGAGGAGCACGAAGGUUGGCUAAUCCUGGUCGGACAUCAGGAGGUUAGUGCAAUGGCAUAAGCCAGCUUGACUGCGAGCGUGACGGCGCGAGCAGGUGCGAAAGCAGGUCAUAGUGAUCCGGUGGUUCUGAAUGGAAGGGCCAUCGCUCAACGGAUAAAAGGUACUCCGGGGAUAACAGGCUGAUACCGCCCAAGAGUUCAUAUCGACGGCGGUGUUUGGCACCUCGNNGUCGGCUCAUCACAUCCUGGGGCUGAAGUAGGUCCCAAGGGUAUGGCUGUUCGCCAUUUAAAGUGGUACGCGAGCUGGGUUUAGAACGUCGUGAGACAGUUCGGUCCCUAUCUGCCGUGGGCGCUGGAGAACUGAGGGGGGCUGCUCCUAGUACGAGAGGACCGGAGUGGACGCAUCACUGGUGUUCGGGUUGUCAUGCCAAUGGCACUGCCCGGUAGCUAAAUGCGGAAGAGAUAAGUGCUGAAAGCAUCUAAGCACGAAACUUGCCCCGAGAUGAGUUCUCCCUGACCCUUUAAGGGUCCUGAAGGAACGUUGAAGACGACGACGUUGAUAGGCCGGGUGUGUAAGCGCAGCGAUGCGUUGAGCUAACCGGUACUAAUGAACCGUGAGGCUUAACCU
train_set component_1 8b0x_a 6c4h_A 3.1 2018-02-21 GGUUAAGCGACUAAGCGUACACGGUGGAUGCCCUGGCAGUCAGAGGCGAUGAAGGACGUGCUAAUCUGCGAUAAGCGUCGGUAAGGUGAUAUGAACCGUUAUAACCGGCGAUUUCCGAAUGGGGAAACCCAGUGUGUUUCGACACACUAUCAUUAACUGAAUCCAUAGGUUAAUGAGGCGAACCGGGGGAACUGAAACAUCUAAGUACCCCGAGGAAAAGAAAUCAACCGAGAUUCCCCCAGUAGCGGCGAGCGAACGGGGAGCAGCCCAGAGCCUGAAUCAGUGUGUGUGUUAGUGGAAGCGUCUGGAAAGGCGCGCGAUACAGGGUGACAGCCCCGUACACAAAAAUGCACAUGCUGUGAGCUCGAUGAGUAGGGCGGGACACGUGGUAUCCUGUCUGAAUAUGGGGGGACCAUCCUCCAAGGCUAAAUACUCCUGACUGACCGAUAGUGAACCAGUACCGUGAGGGAAAGGCGAAAAGAACCCCGGCGAGGGGAGUGAAAAAGAACCUGAAACCGUGUACGUACAAGCAGUGGGAGCACGCUUAGGCGUGUGACUGCGUACCUUUUGUAUAAUGGGUCAGCGACUUAUAUUCUGUAGCAAGGUUAACCGAAUAGGGGAGCCGAAGGGAAACCGAGUCUUAACUGGGCGUUAAGUUGCAGGGUAUAGACCCGAAACCCGGUGAUCUAGCCAUGGGCAGGUUGAAGGUUGGGUAACACUAACUGGAGGACCGAACCGACUAAUGUUGAAAAAUUAGCGGAUGACUUGUGGCUGGGGGUGAAAGGCCAAUCAAACCGGGAGAUAGCUGGUUCUCCCCGAAAGCUAUUUAGGUAGCGCCUCGUGAAUUCAUCUCCGGGGGUAGAGCACUGUUUCGGCAAGGGGGUCAACCCGACUUACCAACCCGAUGCAAACUGCGAAUACCGGAGAAUGUUAUCACGGGAGACACACGGCGGGUGCUAACGUCCGUCGUGAAGAGGGAAACAACCCAGACCGCCAGCUAAGGUCCCAAAGUCAUGGUUAAGUGGGAAACGAUGUGGGAAGGCCCAGACAGCCAGGAUGUUGGCUUAGAAGCAGCCAUCAUUUAAAGAAAGCGUAAUAGCUCACUGGUCGAGUCGGCCUGCGCGGAAGAUGUAACGGGGCUAAACCAUGCACCGAAGCUGCGGCAGCGACGCUUAUGCGUUGUUGGGUAGGGGAGCGUUCUGUAAGCCUGCGAAGGUGUGCUGUGAGGCAUGCUGGAGGUAUCAGAAGUGCGAAUGCUGACAUAAGUAACGAUAAAGCGGGUGAAAAGCCCGCUCGCCGGAAGACCAAGGGUUCCUGUCCAACGUUAAUCGGGGCAGGGUGAGUCGACCCCUAAGGCGAGGCCGAAAGGCGUAGUCGAUGGGAAACAGGUUAAUAUUCCUGUACUUGGUGUUACUGCGAAGGGGGGACGGAGAAGGCUAUGUUGGCCGGGCGACGGUUGUCCCGGUUUAAGCGUGUAGGCUGGUUUUCCAGGCAAAUCCGGAAAAUCAAGGCUGAGGCGUGAUGACGAGGCACUACGGUGCUGAAGCAACAAAUGCCCUGCUUCCAGGAAAAGCCUCUAAGCAUCAGGUAACAUCAAAUCGUACCCCAAACCGACACAGGUGGUCAGGUAGAGAAUACCAAGGCGCUUGAGAGAACUCGGGUGAAGGAACUAGGCAAAAUGGUGCCGUAACUUCGGGAGAAGGCACGCUGAUAUGUAGGUGAGGUCCCUCGCGGAUGGAGCUGAAAUCAGUCGAAGAUACCAGCUGGCUGCAACUGUUUAUUAAAAACACAGCACUGUGCAAACACGAAAGUGGACGUAUACGGUGUGACGCCUGCCCGGUGCCGGAAGGUUAAUUGAUGGGGUUAGCGCAAGCGAAGCUCUUGAUCGAAGCCCCGGUAAACGGCGGCCGUAACUAUAACGGUCCUAAGGUAGCGAAAUUCCUUGUCGGGUAAGUUCCGACCUGCACGAAUGGCGUAAUGAUGGCCAGGCUGUCUCCACCCGAGACUCAGUGAAAUUGAACUCGCUGUGAAGAUGCAGUGUACCCGCGGCAAGACGGAAAGACCCCGUGAACCUUUACUAUAGCUUGACACUGAACAUUGAGCCUUGAUGUGUAGGAUAGGUGGGAGGCUUUGAAGUGUGGACGCCAGUCUGCAUGGAGCCGACCUUGAAAUACCACCCUUUAAUGUUUGAUGUUCUAACGUUGACCCGUAAUCCGGGUUGCGGACAGUGUCUGGUGGGUAGUUUGACUGGGGCGGUCUCCUCCUAAAGAGUAACGGAGGAGCACGAAGGUUGGCUAAUCCUGGUCGGACAUCAGGAGGUUAGUGCAAUGGCAUAAGCCAGCUUGACUGCGAGCGUGACGGCGCGAGCAGGUGCGAAAGCAGGUCAUAGUGAUCCGGUGGUUCUGAAUGGAAGGGCCAUCGCUCAACGGAUAAAAGGUACUCCGGGGAUAACAGGCUGAUACCGCCCAAGAGUUCAUAUCGACGGCGGUGUUUGGCACCUCGAUGUCGGCUCAUCACAUCCUGGGGCUGAAGUAGGUCCCAAGGGUAUGGCUGUUCGCCAUUUAAAGUGGUACGCGAGCUGGGUUUAGAACGUCGUGAGACAGUUCGGUCCCUAUCUGCCGUGGGCGCUGGAGAACUGAGGGGGGCUGCUCCUAGUACGAGAGGACCGGAGUGGACGCAUCACUGGUGUUCGGGUUGUCAUGCCAAUGGCACUGCCCGGUAGCUAAAUGCGGAAGAGAUAAGUGCUGAAAGCAUCUAAGCACGAAACUUGCCCCGAGAUGAGUUCUCCCUGACCCUUUAAGGGUCCUGAAGGAACGUUGAAGACGACGACGUUGAUAGGCCGGGUGUGUAAGCGCAGCGAUGCGUUGAGCUAACCGGUACUAAUGAACCGUGAGGCUUAACCUU
train_set component_1 8b0x_a 7acj_1 3.2 2021-08-18 GGUUAAGCGACUAAGCGUACACGGUGGAUGCCCUGGCAGUCAGAGGCGAUGAAGGACGUGCUAAUCUGCGAUAAGCGUCGGUAAGGUGAUAUGAACCGUUAUAACCGGCGAUUUCCGAAUGGGGAAACCCAGUGUGUUUCGACACACUAUCAUUAACUGAAUCCAUAGGUUAAUGAGGCGAACCGGGGGAACUGAAACAUCUAAGUACCCCGAGGAAAAGAAAUCAACCGAGAUUCCCCCAGUAGCGGCGAGCGAACGGGGAGCAGCCCAGAGCCUGAAUCAGUGUGUGUGUUAGUGGAAGCGUCUGGAAAGGCGCGCGAUACAGGGUGACAGCCCCGUACACAAAAAUGCACAUGCUGUGAGCUCGAUGAGUAGGGCGGGACACGUGGUAUCCUGUCUGAAUAUGGGGGGACCAUCCUCCAAGGCUAAAUACUCCUGACUGACCGAUAGUGAACCAGUACCGUGAGGGAAAGGCGAAAAGAACCCCGGCGAGGGGAGUGAAAAAGAACCUGAAACCGUGUACGUACAAGCAGUGGGAGCACGCUUAGGCGUGUGACUGCGUACCUUUUGUAUAAUGGGUCAGCGACUUAUAUUCUGUAGCAAGGUUAACCGAAUAGGGGAGCCGAAGGGAAACCGAGUCUUAACUGGGCGUUAAGUUGCAGGGUAUAGACCCGAAACCCGGUGAUCUAGCCAUGGGCAGGUUGAAGGUUGGGUAACACUAACUGGAGGACCGAACCGACUAAUGUUGAAAAAUUAGCGGAUGACUUGUGGCUGGGGGUGAAAGGCCAAUCAAACCGGGAGAUAGCUGGUUCUCCCCGAAAGCUAUUUAGGUAGCGCCUCGUGAAUUCAUCUCCGGGGGUAGAGCACUGUUUCGGCAAGGGGGUCAACCCGACUUACCAACCCGAUGCAAACUGCGAAUACCGGAGAAUGUUAUCACGGGAGACACACGGCGGGUGCUAACGUCCGUCGUGAAGAGGGAAACAACCCAGACCGCCAGCUAAGGUCCCAAAGUCAUGGUUAAGUGGGAAACGAUGUGGGAAGGCCCAGACAGCCAGGAUGUUGGCUUAGAAGCAGCCAUCAUUUAAAGAAAGCGUAAUAGCUCACUGGUCGAGUCGGCCUGCGCGGAAGAUGUAACGGGGCUAAACCAUGCACCGAAGCUGCGGCAGCGACGCUUAUGCGUUGUUGGGUAGGGGAGCGUUCUGUAAGCCUGCGAAGGUGUGCUGUGAGGCAUGCUGGAGGUAUCAGAAGUGCGAAUGCUGACAUAAGUAACGAUAAAGCGGGUGAAAAGCCCGCUCGCCGGAAGACCAAGGGUUCCUGUCCAACGUUAAUCGGGGCAGGGUGAGUCGACCCCUAAGGCGAGGCCGAAAGGCGUAGUCGAUGGGAAACAGGUUAAUAUUCCUGUACUUGGUGUUACUGCGAAGGGGGGACGGAGAAGGCUAUGUUGGCCGGGCGACGGUUGUCCCGGUUUAAGCGUGUAGGCUGGUUUUCCAGGCAAAUCCGGAAAAUCAAGGCUGAGGCGUGAUGACGAGGCACUACGGUGCUGAAGCAACAAAUGCCCUGCUUCCAGGAAAAGCCUCUAAGCAUCAGGUAACAUCAAAUCGUACCCCAAACCGACACAGGUGGUCAGGUAGAGAAUACCAAGGCGCUUGAGAGAACUCGGGUGAAGGAACUAGGCAAAAUGGUGCCGUAACUUCGGGAGAAGGCACGCUGAUAUGUAGGUGAGGUCCCUCGCGGAUGGAGCUGAAAUCAGUCGAAGAUACCAGCUGGCUGCAACUGUUUAUUAAAAACACAGCACUGUGCAAACACGAAAGUGGACGUAUACGGUGUGACGCCUGCCCGGUGCCGGAAGGUUAAUUGAUGGGGUUAGCGCAAGCGAAGCUCUUGAUCGAAGCCCCGGUAAACGGCGGCCGUAACUAUAACGGUCCUAAGGUAGCGAAAUUCCUUGUCGGGUAAGUUCCGACCUGCACGAAUGGCGUAAUGAUGGCCAGGCUGUCUCCACCCGAGACUCAGUGAAAUUGAACUCGCUGUGAAGAUGCAGUGUACCCGCGGCAAGACGGAAAGACCCCGUGAACCUUUACUAUAGCUUGACACUGAACAUUGAGCCUUGAUGUGUAGGAUAGGUGGGAGGCUUUGAAGUGUGGACGCCAGUCUGCAUGGAGCCGACCUUGAAAUACCACCCUUUAAUGUUUGAUGUUCUAACGUUGACCCGUAAUCCGGGUUGCGGACAGUGUCUGGUGGGUAGUUUGACUGGGGCGGUCUCCUCCUAAAGAGUAACGGAGGAGCACGAAGGUUGGCUAAUCCUGGUCGGACAUCAGGAGGUUAGUGCAAUGGCAUAAGCCAGCUUGACUGCGAGCGUGACGGCGCGAGCAGGUGCGAAAGCAGGUCAUAGUGAUCCGGUGGUUCUGAAUGGAAGGGCCAUCGCUCAACGGAUAAAAGGUACUCCGGGGAUAACAGGCUGAUACCGCCCAAGAGUUCAUAUCGACGGCGGUGUUUGGCACCUCGAUGUCGGCUCAUCACAUCCUGGGGCUGAAGUAGGUCCCAAGGGUAUGGCUGUUCGCCAUUUAAAGUGGUACGCGAGCUGGGUUUAGAACGUCGUGAGACAGUUCGGUCCCUAUCUGCCGUGGGCGCUGGAGAACUGAGGGGGGCUGCUCCUAGUACGAGAGGACCGGAGUGGACGCAUCACUGGUGUUCGGGUUGUCAUGCCAAUGGCACUGCCCGGUAGCUAAAUGCGGAAGAGAUAAGUGCUGAAAGCAUCUAAGCACGAAACUUGCCCCGAGAUGAGUUCUCCCUGACCCUUUAAGGGUCCUGAAGGAACGUUGAAGACGACGACGUUGAUAGGCCGGGUGUGUAAGCGCAGCGAUGCGUUGAGCUAACCGGUACUAAUGAACCGUGAGGCUUAACCU
train_set component_1 8b0x_a 6vys_a 3.7 2020-09-02 GGUUAAGCGACUAAGCGUACACGGUGGAUGCCCUGGCAGUCAGAGGCGAUGAAGGACGUGCUAAUCUGCGAUAAGCGUCGGUAAGGUGAUAUGAACCGUUAUAACCGGCGAUUUCCGAAUGGGGAAACCCAGUGUGUUUCGACACACUAUCAUUAACUGAAUCCAUAGGUUAAUGAGGCGAACCGGGGGAACUGAAACAUCUAAGUACCCCGAGGAAAAGAAAUCAACCGAGAUUCCCCCAGUAGCGGCGAGCGAACGGGGAGCAGCCCAGAGCCUGAAUCAGUGUGUGUGUUAGUGGAAGCGUCUGGAAAGGCGCGCGAUACAGGGUGACAGCCCCGUACACAAAAAUGCACAUGCUGUGAGCUCGAUGAGUAGGGCGGGACACGUGGUAUCCUGUCUGAAUAUGGGGGGACCAUCCUCCAAGGCUAAAUACUCCUGACUGACCGAUAGUGAACCAGUACCGUGAGGGAAAGGCGAAAAGAACCCCGGCGAGGGGAGUGAAAAAGAACCUGAAACCGUGUACGUACAAGCAGUGGGAGCACGCUUAGGCGUGUGACUGCGUACCUUUUGUAUAAUGGGUCAGCGACUUAUAUUCUGUAGCAAGGUUAACCGAAUAGGGGAGCCGAAGGGAAACCGAGUCUUAACUGGGCGUUAAGUUGCAGGGUAUAGACCCGAAACCCGGUGAUCUAGCCAUGGGCAGGUUGAAGGUUGGGUAACACUAACUGGAGGACCGAACCGACUAAUGUUGAAAAAUUAGCGGAUGACUUGUGGCUGGGGGUGAAAGGCCAAUCAAACCGGGAGAUAGCUGGUUCUCCCCGAAAGCUAUUUAGGUAGCGCCUCGUGAAUUCAUCUCCGGGGGUAGAGCACUGUUUCGGCAAGGGGGUCAACCCGACUUACCAACCCGAUGCAAACUGCGAAUACCGGAGAAUGUUAUCACGGGAGACACACGGCGGGUGCUAACGUCCGUCGUGAAGAGGGAAACAACCCAGACCGCCAGCUAAGGUCCCAAAGUCAUGGUUAAGUGGGAAACGAUGUGGGAAGGCCCAGACAGCCAGGAUGUUGGCUUAGAAGCAGCCAUCAUUUAAAGAAAGCGUAAUAGCUCACUGGUCGAGUCGGCCUGCGCGGAAGAUGUAACGGGGCUAAACCAUGCACCGAAGCUGCGGCAGCGACGCUUAUGCGUUGUUGGGUAGGGGAGCGUUCUGUAAGCCUGCGAAGGUGUGCUGUGAGGCAUGCUGGAGGUAUCAGAAGUGCGAAUGCUGACAUAAGUAACGAUAAAGCGGGUGAAAAGCCCGCUCGCCGGAAGACCAAGGGUUCCUGUCCAACGUUAAUCGGGGCAGGGUGAGUCGACCCCUAAGGCGAGGCCGAAAGGCGUAGUCGAUGGGAAACAGGUUAAUAUUCCUGUACUUGGUGUUACUGCGAAGGGGGGACGGAGAAGGCUAUGUUGGCCGGGCGACGGUUGUCCCGGUUUAAGCGUGUAGGCUGGUUUUCCAGGCAAAUCCGGAAAAUCAAGGCUGAGGCGUGAUGACGAGGCACUACGGUGCUGAAGCAACAAAUGCCCUGCUUCCAGGAAAAGCCUCUAAGCAUCAGGUAACAUCAAAUCGUACCCCAAACCGACACAGGUGGUCAGGUAGAGAAUACCAAGGCGCUUGAGAGAACUCGGGUGAAGGAACUAGGCAAAAUGGUGCCGUAACUUCGGGAGAAGGCACGCUGAUAUGUAGGUGAGGUCCCUCGCGGAUGGAGCUGAAAUCAGUCGAAGAUACCAGCUGGCUGCAACUGUUUAUUAAAAACACAGCACUGUGCAAACACGAAAGUGGACGUAUACGGUGUGACGCCUGCCCGGUGCCGGAAGGUUAAUUGAUGGGGUUAGCGCAAGCGAAGCUCUUGAUCGAAGCCCCGGUAAACGGCGGCCGUAACUAUAACGGUCCUAAGGUAGCGAAAUUCCUUGUCGGGUAAGUUCCGACCUGCACGAAUGGCGUAAUGAUGGCCAGGCUGUCUCCACCCGAGACUCAGUGAAAUUGAACUCGCUGUGAAGAUGCAGUGUACCCGCGGCAAGACGGAAAGACCCCGUGAACCUUUACUAUAGCUUGACACUGAACAUUGAGCCUUGAUGUGUAGGAUAGGUGGGAGGCUUUGAAGUGUGGACGCCAGUCUGCAUGGAGCCGACCUUGAAAUACCACCCUUUAAUGUUUGAUGUUCUAACGUUGACCCGUAAUCCGGGUUGCGGACAGUGUCUGGUGGGUAGUUUGACUGGGGCGGUCUCCUCCUAAAGAGUAACGGAGGAGCACGAAGGUUGGCUAAUCCUGGUCGGACAUCAGGAGGUUAGUGCAAUGGCAUAAGCCAGCUUGACUGCGAGCGUGACGGCGCGAGCAGGUGCGAAAGCAGGUCAUAGUGAUCCGGUGGUUCUGAAUGGAAGGGCCAUCGCUCAACGGAUAAAAGGUACUCCGGGGAUAACAGGCUGAUACCGCCCAAGAGUUCAUAUCGACGGCGGUGUUUGGCACCUCGAUGUCGGCUCAUCACAUCCUGGGGCUGAAGUAGGUCCCAAGGGUAUGGCUGUUCGCCAUUUAAAGUGGUACGCGAGCUGGGUUUAGAACGUCGUGAGACAGUUCGGUCCCUAUCUGCCGUGGGCGCUGGAGAACUGAGGGGGGCUGCUCCUAGUACGAGAGGACCGGAGUGGACGCAUCACUGGUGUUCGGGUUGUCAUGCCAAUGGCACUGCCCGGUAGCUAAAUGCGGAAGAGAUAAGUGCUGAAAGCAUCUAAGCACGAAACUUGCCCCGAGAUGAGUUCUCCCUGACCCUUUAAGGGUCCUGAAGGAACGUUGAAGACGACGACGUUGAUAGGCCGGGUGUGUAAGCGCAGCGAUGCGUUGAGCUAACCGGUACUAAUGAACCGUGAGGCUUAACCUU
train_set component_1 8b0x_a 7pjt_A 6.0 2021-10-20 GGUUAAGCGACUAAGCGUACACGGUGGAUGCCCUGGCAGUCAGAGGCGAUGAAGGACGUGCUAAUCUGCGAUAAGCGUCGGUAAGGUGAUAUGAACCGUUAUAACCGGCGAUUUCCGAAUGGGGAAACCCAGUGUGUUUCGACACACUAUCAUUAACUGAAUCCAUAGGUUAAUGAGGCGAACCGGGGGAACUGAAACAUCUAAGUACCCCGAGGAAAAGAAAUCAACCGAGAUUCCCCCAGUAGCGGCGAGCGAACGGGGAGCAGCCCAGAGCCUGAAUCAGUGUGUGUGUUAGUGGAAGCGUCUGGAAAGGCGCGCGAUACAGGGUGACAGCCCCGUACACAAAAAUGCACAUGCUGUGAGCUCGAUGAGUAGGGCGGGACACGUGGUAUCCUGUCUGAAUAUGGGGGGACCAUCCUCCAAGGCUAAAUACUCCUGACUGACCGAUAGUGAACCAGUACCGUGAGGGAAAGGCGAAAAGAACCCCGGCGAGGGGAGUGAAAAAGAACCUGAAACCGUGUACGUACAAGCAGUGGGAGCACGCUUAGGCGUGUGACUGCGUACCUUUUGUAUAAUGGGUCAGCGACUUAUAUUCUGUAGCAAGGUUAACCGAAUAGGGGAGCCGAAGGGAAACCGAGUCUUAACUGGGCGUUAAGUUGCAGGGUAUAGACCCGAAACCCGGUGAUCUAGCCAUGGGCAGGUUGAAGGUUGGGUAACACUAACUGGAGGACCGAACCGACUAAUGUCGAAAAAUUAGCGGAUGACUUGUGGCUGGGGGUGAAAGGCCAAUCAAACCGGGAGAUAGCUGGUUCUCCCCGAAAGCUAUUUAGGUAGCGCCUCGUGAAUUCAUCUCCGGGGGUAGAGCACUGUUUCGGCAAGGGGGUCAACCCGACUUACCAACCCGAUGCAAACUGCGAAUACCGGAGAAUGUUAUCACGGGAGACACACGGCGGGUGCUAACGUCCGUCGUGAAGAGGGAAACAACCCAGACCGCCAGCUAAGGUCCCAAAGUCAUGGUUAAGUGGGAAACGAUGUGGGAAGGCCCAGACAGCCAGGAUGUUGGCUUAGAAGCAGCCAUCAUUUAAAGAAAGCGUAAUAGCUCACUGGUCGAGUCGGCCUGCGCGGAAGAUGUAACGGGGCUAAACCAUGCACCGAAGCUGCGGCAGCGACGCUUAUGCGUUGUUGGGUAGGGGAGCGUUCUGUAAGCCUGCGAAGGUGUGCUGUGAGGCAUGCUGGAGGUAUCAGAAGUGCGAAUGCUGACAUAAGUAACGAUAAAGCGGGUGAAAAGCCCGCUCGCCGGAAGACCAAGGGUUCCUGUCCAACGUUAAUCGGGGCAGGGUGAGUCGACCCCUAAGGCGAGGCCGAAAGGCGUAGUCGAUGGGAAACAGGUUAAUAUUCCUGUACUUGGUGUUACUGCGAAGGGGGGACGGAGAAGGCUAUGUUGGCCGGGCGACGGUUGUCCCGGUUUAAGCGUGUAGGCUGGUUUUCCAGGCAAAUCCGGAAAAUCAAGGCUGAGGCGUGAUGACGAGGCACUACGGUGCUGAAGCAACAAAUGCCCUGCUUCCAGGAAAAGCCUCUAAGCAUCAGGUAACAUCAAAUCGUACCCCAAACCGACACAGGUGGUCAGGUAGAGAAUACCAAGGCGCUUGAGAGAACUCGGGUGAAGGAACUAGGCAAAAUGGUGCCGUAACUUCGGGAGAAGGCACGCUGAUAUGUAGGUGAGGUCCCUCGCGGAUGGAGCUGAAAUCAGUCGAAGAUACCAGCUGGCUGCAACUGUUUAUUAAAAACACAGCACUGUGCAAACACGAAAGUGGACGUAUACGGUGUGACGCCUGCCCGGUGCCGGGAGGUUAAUUGAUGGGGUUAGCGCAAGCGAAGCUCUUGAUCGAAGCCCCGGUAAACGGCGGCCGUAACUAUAACGGUCCUAAGGUAGCGAAAUUCCUUGUCGGGUAAGUUCCGACCUGCACGAAUGGCGUAAUGAUGGCCAGGCUGUCUCCACCCGAGACUCAGUGAAAUUGAACUCGCUGUGAAGAUGCAGUGUACCCGCGGCAAGACGGAAAGACCCCGUGAACCUUUACUAUAGCUUGACACUGAACAUUGAGCCUUGAUGUGUAGGAUAGGUGGGAGGCUUUGAAGUGUGGACGCCAGUCUGCAUGGAGCCGACCUUGAAAUACCACCCUUUAAUGUUUGAUGUUCUAACGUUGACCCGUAAUCCGGGUUGCGGACAGUGUCUGGUGGGUAGUUUGACUGGGGCGGUCUCCUCCUAAAGAGUAACGGAGGAGCACGAAGGUUGGCUAAUCCUGGUCGGACAUCAGGAGGUUAGUGCAAUGGCAUAAGCCAGCUUGACUGCGAGCGUGACGGCGCGAGCAGGUGCGAAAGCAGGUCAUAGUGAUCCGGUGGUUCUGAAUGGAAGGGCCAUCGCUCAACGGAUAAAAGGUACUCCGGGGAUAACAGGCUGAUACCGCCCAAGAGUUCAUAUCGACGGCGGUGUUUGGCACCUCGAUGUCGGCUCAUCACAUCCUGGGGCUGAAGUAGGUCCCAAGGGUAUGGCUGUUCGCCAUUUAAAGUGGUACGCGAGCUGGGUUUAGAACGUCGUGAGACAGUUCGGUCCCUAUCUGCCGUGGGCGCUGGAGAACUGAGGGGGGCUGCUCCUAGUACGAGAGGACCGGAGUGGACGCAUCACUGGUGUUCGGGUUGUCAUGCCAAUGGCACUGCCCGGUAGCUAAAUGCGGAAGAGAUAAGUGCUGAAAGCAUCUAAGCACGAAACUUGCCCCGAGAUGAGUUCUCCCUGACCCUUUAAGGGUCCUGAAGGAACGUUGAAGACGACGACGUUGAUAGGCCGGGUGUGUAAGCGCAGCGAUGCGUUGAGCUAACCGGUACUAAUGAACCGUGAGGCUUAACCU
train_set component_1 8b0x_a 6vyr_a 3.8 2020-09-02 GGUUAAGCGACUAAGCGUACACGGUGGAUGCCCUGGCAGUCAGAGGCGAUGAAGGACGUGCUAAUCUGCGAUAAGCGUCGGUAAGGUGAUAUGAACCGUUAUAACCGGCGAUUUCCGAAUGGGGAAACCCAGUGUGUUUCGACACACUAUCAUUAACUGAAUCCAUAGGUUAAUGAGGCGAACCGGGGGAACUGAAACAUCUAAGUACCCCGAGGAAAAGAAAUCAACCGAGAUUCCCCCAGUAGCGGCGAGCGAACGGGGAGCAGCCCAGAGCCUGAAUCAGUGUGUGUGUUAGUGGAAGCGUCUGGAAAGGCGCGCGAUACAGGGUGACAGCCCCGUACACAAAAAUGCACAUGCUGUGAGCUCGAUGAGUAGGGCGGGACACGUGGUAUCCUGUCUGAAUAUGGGGGGACCAUCCUCCAAGGCUAAAUACUCCUGACUGACCGAUAGUGAACCAGUACCGUGAGGGAAAGGCGAAAAGAACCCCGGCGAGGGGAGUGAAAAAGAACCUGAAACCGUGUACGUACAAGCAGUGGGAGCACGCUUAGGCGUGUGACUGCGUACCUUUUGUAUAAUGGGUCAGCGACUUAUAUUCUGUAGCAAGGUUAACCGAAUAGGGGAGCCGAAGGGAAACCGAGUCUUAACUGGGCGUUAAGUUGCAGGGUAUAGACCCGAAACCCGGUGAUCUAGCCAUGGGCAGGUUGAAGGUUGGGUAACACUAACUGGAGGACCGAACCGACUAAUGUUGAAAAAUUAGCGGAUGACUUGUGGCUGGGGGUGAAAGGCCAAUCAAACCGGGAGAUAGCUGGUUCUCCCCGAAAGCUAUUUAGGUAGCGCCUCGUGAAUUCAUCUCCGGGGGUAGAGCACUGUUUCGGCAAGGGGGUCAACCCGACUUACCAACCCGAUGCAAACUGCGAAUACCGGAGAAUGUUAUCACGGGAGACACACGGCGGGUGCUAACGUCCGUCGUGAAGAGGGAAACAACCCAGACCGCCAGCUAAGGUCCCAAAGUCAUGGUUAAGUGGGAAACGAUGUGGGAAGGCCCAGACAGCCAGGAUGUUGGCUUAGAAGCAGCCAUCAUUUAAAGAAAGCGUAAUAGCUCACUGGUCGAGUCGGCCUGCGCGGAAGAUGUAACGGGGCUAAACCAUGCACCGAAGCUGCGGCAGCGACGCUUAUGCGUUGUUGGGUAGGGGAGCGUUCUGUAAGCCUGCGAAGGUGUGCUGUGAGGCAUGCUGGAGGUAUCAGAAGUGCGAAUGCUGACAUAAGUAACGAUAAAGCGGGUGAAAAGCCCGCUCGCCGGAAGACCAAGGGUUCCUGUCCAACGUUAAUCGGGGCAGGGUGAGUCGACCCCUAAGGCGAGGCCGAAAGGCGUAGUCGAUGGGAAACAGGUUAAUAUUCCUGUACUUGGUGUUACUGCGAAGGGGGGACGGAGAAGGCUAUGUUGGCCGGGCGACGGUUGUCCCGGUUUAAGCGUGUAGGCUGGUUUUCCAGGCAAAUCCGGAAAAUCAAGGCUGAGGCGUGAUGACGAGGCACUACGGUGCUGAAGCAACAAAUGCCCUGCUUCCAGGAAAAGCCUCUAAGCAUCAGGUAACAUCAAAUCGUACCCCAAACCGACACAGGUGGUCAGGUAGAGAAUACCAAGGCGCUUGAGAGAACUCGGGUGAAGGAACUAGGCAAAAUGGUGCCGUAACUUCGGGAGAAGGCACGCUGAUAUGUAGGUGAGGUCCCUCGCGGAUGGAGCUGAAAUCAGUCGAAGAUACCAGCUGGCUGCAACUGUUUAUUAAAAACACAGCACUGUGCAAACACGAAAGUGGACGUAUACGGUGUGACGCCUGCCCGGUGCCGGAAGGUUAAUUGAUGGGGUUAGCGCAAGCGAAGCUCUUGAUCGAAGCCCCGGUAAACGGCGGCCGUAACUAUAACGGUCCUAAGGUAGCGAAAUUCCUUGUCGGGUAAGUUCCGACCUGCACGAAUGGCGUAAUGAUGGCCAGGCUGUCUCCACCCGAGACUCAGUGAAAUUGAACUCGCUGUGAAGAUGCAGUGUACCCGCGGCAAGACGGAAAGACCCCGUGAACCUUUACUAUAGCUUGACACUGAACAUUGAGCCUUGAUGUGUAGGAUAGGUGGGAGGCUUUGAAGUGUGGACGCCAGUCUGCAUGGAGCCGACCUUGAAAUACCACCCUUUAAUGUUUGAUGUUCUAACGUUGACCCGUAAUCCGGGUUGCGGACAGUGUCUGGUGGGUAGUUUGACUGGGGCGGUCUCCUCCUAAAGAGUAACGGAGGAGCACGAAGGUUGGCUAAUCCUGGUCGGACAUCAGGAGGUUAGUGCAAUGGCAUAAGCCAGCUUGACUGCGAGCGUGACGGCGCGAGCAGGUGCGAAAGCAGGUCAUAGUGAUCCGGUGGUUCUGAAUGGAAGGGCCAUCGCUCAACGGAUAAAAGGUACUCCGGGGAUAACAGGCUGAUACCGCCCAAGAGUUCAUAUCGACGGCGGUGUUUGGCACCUCGAUGUCGGCUCAUCACAUCCUGGGGCUGAAGUAGGUCCCAAGGGUAUGGCUGUUCGCCAUUUAAAGUGGUACGCGAGCUGGGUUUAGAACGUCGUGAGACAGUUCGGUCCCUAUCUGCCGUGGGCGCUGGAGAACUGAGGGGGGCUGCUCCUAGUACGAGAGGACCGGAGUGGACGCAUCACUGGUGUUCGGGUUGUCAUGCCAAUGGCACUGCCCGGUAGCUAAAUGCGGAAGAGAUAAGUGCUGAAAGCAUCUAAGCACGAAACUUGCCCCGAGAUGAGUUCUCCCUGACCCUUUAAGGGUCCUGAAGGAACGUUGAAGACGACGACGUUGAUAGGCCGGGUGUGUAAGCGCAGCGAUGCGUUGAGCUAACCGGUACUAAUGAACCGUGAGGCUUAACCUU
train_set component_1 8b0x_a 6osk_1 3.6 2019-06-26 GGUUAAGCGACUAAGCGUACACGGUGGAUGCCCUGGCAGUCAGAGGCGAUGAAGGACGUGCUAAUCUGCGAUAAGCGUCGGUAAGGUGAUAUGAACCGUUAUAACCGGCGAUUUCCGAAUGGGGAAACCCAGUGUGUUUCGACACACUAUCAUUAACUGAAUCCAUAGGUUAAUGAGGCGAACCGGGGGAACUGAAACAUCUAAGUACCCCGAGGAAAAGAAAUCAACCGAGAUUCCCCCAGUAGCGGCGAGCGAACGGGGAGCAGCCCAGAGCCUGAAUCAGUGUGUGUGUUAGUGGAAGCGUCUGGAAAGGCGCGCGAUACAGGGUGACAGCCCCGUACACAAAAAUGCACAUGCUGUGAGCUCGAUGAGUAGGGCGGGACACGUGGUAUCCUGUCUGAAUAUGGGGGGACCAUCCUCCAAGGCUAAAUACUCCUGACUGACCGAUAGUGAACCAGUACCGUGAGGGAAAGGCGAAAAGAACCCCGGCGAGGGGAGUGAAAAAGAACCUGAAACCGUGUACGUACAAGCAGUGGGAGCACGCUUAGGCGUGUGACUGCGUACCUUUUGUAUAAUGGGUCAGCGACUUAUAUUCUGUAGCAAGGUUAACCGAAUAGGGGAGCCGAAGGGAAACCGAGUCUUAACUGGGCGUUAAGUUGCAGGGUAUAGACCCGAAACCCGGUGAUCUAGCCAUGGGCAGGUUGAAGGUUGGGUAACACUAACUGGAGGACCGAACCGACUAAUGUUGAAAAAUUAGCGGAUGACUUGUGGCUGGGGGUGAAAGGCCAAUCAAACCGGGAGAUAGCUGGUUCUCCCCGAAAGCUAUUUAGGUAGCGCCUCGUGAAUUCAUCUCCGGGGGUAGAGCACUGUUUCGGCAAGGGGGUCAACCCGACUUACCAACCCGAUGCAAACUGCGAAUACCGGAGAAUGUUAUCACGGGAGACACACGGCGGGUGCUAACGUCCGUCGUGAAGAGGGAAACAACCCAGACCGCCAGCUAAGGUCCCAAAGUCAUGGUUAAGUGGGAAACGAUGUGGGAAGGCCCAGACAGCCAGGAUGUUGGCUUAGAAGCAGCCAUCAUUUAAAGAAAGCGUAAUAGCUCACUGGUCGAGUCGGCCUGCGCGGAAGAUGUAACGGGGCUAAACCAUGCACCGAAGCUGCGGCAGCGACGCUUAUGCGUUGUUGGGUAGGGGAGCGUUCUGUAAGCCUGCGAAGGUGUGCUGUGAGGCAUGCUGGAGGUAUCAGAAGUGCGAAUGCUGACAUAAGUAACGAUAAAGCGGGUGAAAAGCCCGCUCGCCGGAAGACCAAGGGUUCCUGUCCAACGUUAAUCGGGGCAGGGUGAGUCGACCCCUAAGGCGAGGCCGAAAGGCGUAGUCGAUGGGAAACAGGUUAAUAUUCCUGUACUUGGUGUUACUGCGAAGGGGGGACGGAGAAGGCUAUGUUGGCCGGGCGACGGUUGUCCCGGUUUAAGCGUGUAGGCUGGUUUUCCAGGCAAAUCCGGAAAAUCAAGGCUGAGGCGUGAUGACGAGGCACUACGGUGCUGAAGCAACAAAUGCCCUGCUUCCAGGAAAAGCCUCUAAGCAUCAGGUAACAUCAAAUCGUACCCCAAACCGACACAGGUGGUCAGGUAGAGAAUACCAAGGCGCUUGAGAGAACUCGGGUGAAGGAACUAGGCAAAAUGGUGCCGUAACUUCGGGAGAAGGCACGCUGAUAUGUAGGUGAGGUCCCUCGCGGAUGGAGCUGAAAUCAGUCGAAGAUACCAGCUGGCUGCAACUGUUUAUUAAAAACACAGCACUGUGCAAACACGAAAGUGGACGUAUACGGUGUGACGCCUGCCCGGUGCCGGAAGGUUAAUUGAUGGGGUUAGCGCAAGCGAAGCUCUUGAUCGAAGCCCCGGUAAACGGCGGCCGUAACUAUAACGGUCCUAAGGUAGCGAAAUUCCUUGUCGGGUAAGUUCCGACCUGCACGAAUGGCGUAAUGAUGGCCAGGCUGUCUCCACCCGAGACUCAGUGAAAUUGAACUCGCUGUGAAGAUGCAGUGUACCCGCGGCAAGACGGAAAGACCCCGUGAACCUUUACUAUAGCUUGACACUGAACAUUGAGCCUUGAUGUGUAGGAUAGGUGGGAGGCUUUGAAGUGUGGACGCCAGUCUGCAUGGAGCCGACCUUGAAAUACCACCCUUUAAUGUUUGAUGUUCUAACGUUGACCCGUAAUCCGGGUUGCGGACAGUGUCUGGUGGGUAGUUUGACUGGGGCGGUCUCCUCCUAAAGAGUAACGGAGGAGCACGAAGGUUGGCUAAUCCUGGUCGGACAUCAGGAGGUUAGUGCAAUGGCAUAAGCCAGCUUGACUGCGAGCGUGACGGCGCGAGCAGGUGCGAAAGCAGGUCAUAGUGAUCCGGUGGUUCUGAAUGGAAGGGCCAUCGCUCAACGGAUAAAAGGUACUCCGGGGAUAACAGGCUGAUACCGCCCAAGAGUUCAUAUCGACGGCGGUGUUUGGCACCUCGAUGUCGGCUCAUCACAUCCUGGGGCUGAAGUAGGUCCCAAGGGUAUGGCUGUUCGCCAUUUAAAGUGGUACGCGAGCUGGGUUUAGAACGUCGUGAGACAGUUCGGUCCCUAUCUGCCGUGGGCGCUGGAGAACUGAGGGGGGCUGCUCCUAGUACGAGAGGACCGGAGUGGACGCAUCACUGGUGUUCGGGUUGUCAUGCCAAUGGCACUGCCCGGUAGCUAAAUGCGGAAGAGAUAAGUGCUGAAAGCAUCUAAGCACGAAACUUGCCCCGAGAUGAGUUCUCCCUGACCCUUUAAGGGUCCUGAAGGAACGUUGAAGACGACGACGUUGAUAGGCCGGGUGUGUAAGCGCAGCGAUGCGUUGAGCUAACCGGUACUAAUGAACCGUGAGGCUUAACCU
train_set component_1 8b0x_a 5np6_Y 3.6 2017-06-14 GGUUAAGCGACUAAGCGUACACGGUGGAUGCCCUGGCAGUCAGAGGCGAUGAAGGACGUGCUAAUCUGCGAUAAGCGUCGGUAAGGUGAUAUGAACCGUUAUAACCGGCGAUUUCCGAAUGGGGAAACCCAGUGUGUUUCGACACACUAUCAUUAACUGAAUCCAUAGGUUAAUGAGGCGAACCGGGGGAACUGAAACAUCUAAGUACCCCGAGGAAAAGAAAUCAACCGAGAUUCCCCCAGUAGCGGCGAGCGAACGGGGAGCAGCCCAGAGCCUGAAUCAGUGUGUGUGUUAGUGGAAGCGUCUGGAAAGGCGCGCGAUACAGGGUGACAGCCCCGUACACAAAAAUGCACAUGCUGUGAGCUCGAUGAGUAGGGCGGGACACGUGGUAUCCUGUCUGAAUAUGGGGGGACCAUCCUCCAAGGCUAAAUACUCCUGACUGACCGAUAGUGAACCAGUACCGUGAGGGAAAGGCGAAAAGAACCCCGGCGAGGGGAGUGAAAAAGAACCUGAAACCGUGUACGUACAAGCAGUGGGAGCACGCUUAGGCGUGUGACUGCGUACCUUUUGUAUAAUGGGUCAGCGACUUAUAUUCUGUAGCAAGGUUAACCGAAUAGGGGAGCCGAAGGGAAACCGAGUCUUAACUGGGCGUUAAGUUGCAGGGUAUAGACCCGAAACCCGGUGAUCUAGCCAUGGGCAGGUUGAAGGUUGGGUAACACUAACUGGAGGACCGAACCGACUAAUGUCGAAAAAUUAGCGGAUGACUUGUGGCUGGGGGUGAAAGGCCAAUCAAACCGGGAGAUAGCUGGUUCUCCCCGAAAGCUAUUUAGGUAGCGCCUCGUGAAUUCAUCUCCGGGGGUAGAGCACUGUUUCGGCAAGGGGGUCAACCCGACUUACCAACCCGAUGCAAACUGCGAAUACCGGAGAAUGUUAUCACGGGAGACACACGGCGGGUGCUAACGUCCGUCGUGAAGAGGGAAACAACCCAGACCGCCAGCUAAGGUCCCAAAGUCAUGGUUAAGUGGGAAACGAUGUGGGAAGGCCCAGACAGCCAGGAUGUUGGCUUAGAAGCAGCCAUCAUUUAAAGAAAGCGUAAUAGCUCACUGGUCGAGUCGGCCUGCGCGGAAGAUGUAACGGGGCUAAACCAUGCACCGAAGCUGCGGCAGCGACGCUUAUGCGUUGUUGGGUAGGGGAGCGUUCUGUAAGCCUGCGAAGGUGUGCUGUGAGGCAUGCUGGAGGUAUCAGAAGUGCGAAUGCUGACAUAAGUAACGAUAAAGCGGGUGAAAAGCCCGCUCGCCGGAAGACCAAGGGUUCCUGUCCAACGUUAAUCGGGGCAGGGUGAGUCGACCCCUAAGGCGAGGCCGAAAGGCGUAGUCGAUGGGAAACAGGUUAAUAUUCCUGUACUUGGUGUUACUGCGAAGGGGGGACGGAGAAGGCUAUGUUGGCCGGGCGACGGUUGUCCCGGUUUAAGCGUGUAGGCUGGUUUUCCAGGCAAAUCCGGAAAAUCAAGGCUGAGGCGUGAUGACGAGGCACUACGGUGCUGAAGCAACAAAUGCCCUGCUUCCAGGAAAAGCCUCUAAGCAUCAGGUAACAUCAAAUCGUACCCCAAACCGACACAGGUGGUCAGGUAGAGAAUACCAAGGCGCUUGAGAGAACUCGGGUGAAGGAACUAGGCAAAAUGGUGCCGUAACUUCGGGAGAAGGCACGCUGAUAUGUAGGUGAGGUCCCUCGCGGAUGGAGCUGAAAUCAGUCGAAGAUACCAGCUGGCUGCAACUGUUUAUUAAAAACACAGCACUGUGCAAACACGAAAGUGGACGUAUACGGUGUGACGCCUGCCCGGUGCCGGGAGGUUAAUUGAUGGGGUUAGCGCAAGCGAAGCUCUUGAUCGAAGCCCCGGUAAACGGCGGCCGUAACUAUAACGGUCCUAAGGUAGCGAAAUUCCUUGUCGGGUAAGUUCCGACCUGCACGAAUGGCGUAAUGAUGGCCAGGCUGUCUCCACCCGAGACUCAGUGAAAUUGAACUCGCUGUGAAGAUGCAGUGUACCCGCGGCAAGACGGAAAGACCCCGUGAACCUUUACUAUAGCUUGACACUGAACAUUGAGCCUUGAUGUGUAGGAUAGGUGGGAGGCUUUGAAGUGUGGACGCCAGUCUGCAUGGAGCCGACCUUGAAAUACCACCCUUUAAUGUUUGAUGUUCUAACGUUGACCCGUAAUCCGGGUUGCGGACAGUGUCUGGUGGGUAGUUUGACUGGGGCGGUCUCCUCCUAAAGAGUAACGGAGGAGCACGAAGGUUGGCUAAUCCUGGUCGGACAUCAGGAGGUUAGUGCAAUGGCAUAAGCCAGCUUGACUGCGAGCGUGACGGCGCGAGCAGGUGCGAAAGCAGGUCAUAGUGAUCCGGUGGUUCUGAAUGGAAGGGCCAUCGCUCAACGGAUAAAAGGUACUCCGGGGAUAACAGGCUGAUACCGCCCAAGAGUUCAUAUCGACGGCGGUGUUUGGCACCUCGAUGUCGGCUCAUCACAUCCUGGGGCUGAAGUAGGUCCCAAGGGUAUGGCUGUUCGCCAUUUAAAGUGGUACGCGAGCUGGGUUUAGAACGUCGUGAGACAGUUCGGUCCCUAUCUGCCGUGGGCGCUGGAGAACUGAGGGGGGCUGCUCCUAGUACGAGAGGACCGGAGUGGACGCAUCACUGGUGUUCGGGUUGUCAUGCCAAUGGCACUGCCCGGUAGCUAAAUGCGGAAGAGAUAAGUGCUGAAAGCAUCUAAGCACGAAACUUGCCCCGAGAUGAGUUCUCCCUGACCCUUUAAGGGUCCUGAAGGAACGUUGAAGACGACGACGUUGAUAGGCCGGGUGUGUAAGCGCAGCGAUGCGUUGAGCUAACCGGUACUAAUGAACCGUGAGGCUUAACCU
train_set component_1 8b0x_a 6c4i_A 3.24 2018-02-21 GGUUAAGCGACUAAGCGUACACGGUGGAUGCCCUGGCAGUCAGAGGCGAUGAAGGACGUGCUAAUCUGCGAUAAGCGUCGGUAAGGUGAUAUGAACCGUUAUAACCGGCGAUUUCCGAAUGGGGAAACCCAGUGUGUUUCGACACACUAUCAUUAACUGAAUCCAUAGGUUAAUGAGGCGAACCGGGGGAACUGAAACAUCUAAGUACCCCGAGGAAAAGAAAUCAACCGAGAUUCCCCCAGUAGCGGCGAGCGAACGGGGAGCAGCCCAGAGCCUGAAUCAGUGUGUGUGUUAGUGGAAGCGUCUGGAAAGGCGCGCGAUACAGGGUGACAGCCCCGUACACAAAAAUGCACAUGCUGUGAGCUCGAUGAGUAGGGCGGGACACGUGGUAUCCUGUCUGAAUAUGGGGGGACCAUCCUCCAAGGCUAAAUACUCCUGACUGACCGAUAGUGAACCAGUACCGUGAGGGAAAGGCGAAAAGAACCCCGGCGAGGGGAGUGAAAAAGAACCUGAAACCGUGUACGUACAAGCAGUGGGAGCACGCUUAGGCGUGUGACUGCGUACCUUUUGUAUAAUGGGUCAGCGACUUAUAUUCUGUAGCAAGGUUAACCGAAUAGGGGAGCCGAAGGGAAACCGAGUCUUAACUGGGCGUUAAGUUGCAGGGUAUAGACCCGAAACCCGGUGAUCUAGCCAUGGGCAGGUUGAAGGUUGGGUAACACUAACUGGAGGACCGAACCGACUAAUGUUGAAAAAUUAGCGGAUGACUUGUGGCUGGGGGUGAAAGGCCAAUCAAACCGGGAGAUAGCUGGUUCUCCCCGAAAGCUAUUUAGGUAGCGCCUCGUGAAUUCAUCUCCGGGGGUAGAGCACUGUUUCGGCAAGGGGGUCAACCCGACUUACCAACCCGAUGCAAACUGCGAAUACCGGAGAAUGUUAUCACGGGAGACACACGGCGGGUGCUAACGUCCGUCGUGAAGAGGGAAACAACCCAGACCGCCAGCUAAGGUCCCAAAGUCAUGGUUAAGUGGGAAACGAUGUGGGAAGGCCCAGACAGCCAGGAUGUUGGCUUAGAAGCAGCCAUCAUUUAAAGAAAGCGUAAUAGCUCACUGGUCGAGUCGGCCUGCGCGGAAGAUGUAACGGGGCUAAACCAUGCACCGAAGCUGCGGCAGCGACGCUUAUGCGUUGUUGGGUAGGGGAGCGUUCUGUAAGCCUGCGAAGGUGUGCUGUGAGGCAUGCUGGAGGUAUCAGAAGUGCGAAUGCUGACAUAAGUAACGAUAAAGCGGGUGAAAAGCCCGCUCGCCGGAAGACCAAGGGUUCCUGUCCAACGUUAAUCGGGGCAGGGUGAGUCGACCCCUAAGGCGAGGCCGAAAGGCGUAGUCGAUGGGAAACAGGUUAAUAUUCCUGUACUUGGUGUUACUGCGAAGGGGGGACGGAGAAGGCUAUGUUGGCCGGGCGACGGUUGUCCCGGUUUAAGCGUGUAGGCUGGUUUUCCAGGCAAAUCCGGAAAAUCAAGGCUGAGGCGUGAUGACGAGGCACUACGGUGCUGAAGCAACAAAUGCCCUGCUUCCAGGAAAAGCCUCUAAGCAUCAGGUAACAUCAAAUCGUACCCCAAACCGACACAGGUGGUCAGGUAGAGAAUACCAAGGCGCUUGAGAGAACUCGGGUGAAGGAACUAGGCAAAAUGGUGCCGUAACUUCGGGAGAAGGCACGCUGAUAUGUAGGUGAGGUCCCUCGCGGAUGGAGCUGAAAUCAGUCGAAGAUACCAGCUGGCUGCAACUGUUUAUUAAAAACACAGCACUGUGCAAACACGAAAGUGGACGUAUACGGUGUGACGCCUGCCCGGUGCCGGAAGGUUAAUUGAUGGGGUUAGCGCAAGCGAAGCUCUUGAUCGAAGCCCCGGUAAACGGCGGCCGUAACUAUAACGGUCCUAAGGUAGCGAAAUUCCUUGUCGGGUAAGUUCCGACCUGCACGAAUGGCGUAAUGAUGGCCAGGCUGUCUCCACCCGAGACUCAGUGAAAUUGAACUCGCUGUGAAGAUGCAGUGUACCCGCGGCAAGACGGAAAGACCCCGUGAACCUUUACUAUAGCUUGACACUGAACAUUGAGCCUUGAUGUGUAGGAUAGGUGGGAGGCUUUGAAGUGUGGACGCCAGUCUGCAUGGAGCCGACCUUGAAAUACCACCCUUUAAUGUUUGAUGUUCUAACGUUGACCCGUAAUCCGGGUUGCGGACAGUGUCUGGUGGGUAGUUUGACUGGGGCGGUCUCCUCCUAAAGAGUAACGGAGGAGCACGAAGGUUGGCUAAUCCUGGUCGGACAUCAGGAGGUUAGUGCAAUGGCAUAAGCCAGCUUGACUGCGAGCGUGACGGCGCGAGCAGGUGCGAAAGCAGGUCAUAGUGAUCCGGUGGUUCUGAAUGGAAGGGCCAUCGCUCAACGGAUAAAAGGUACUCCGGGGAUAACAGGCUGAUACCGCCCAAGAGUUCAUAUCGACGGCGGUGUUUGGCACCUCGAUGUCGGCUCAUCACAUCCUGGGGCUGAAGUAGGUCCCAAGGGUAUGGCUGUUCGCCAUUUAAAGUGGUACGCGAGCUGGGUUUAGAACGUCGUGAGACAGUUCGGUCCCUAUCUGCCGUGGGCGCUGGAGAACUGAGGGGGGCUGCUCCUAGUACGAGAGGACCGGAGUGGACGCAUCACUGGUGUUCGGGUUGUCAUGCCAAUGGCACUGCCCGGUAGCUAAAUGCGGAAGAGAUAAGUGCUGAAAGCAUCUAAGCACGAAACUUGCCCCGAGAUGAGUUCUCCCUGACCCUUUAAGGGUCCUGAAGGAACGUUGAAGACGACGACGUUGAUAGGCCGGGUGUGUAAGCGCAGCGAUGCGUUGAGCUAACCGGUACUAAUGAACCGUGAGGCUUAACCUU
train_set component_1 8b0x_a 7pjy_A 3.1 2021-10-20 GGUUAAGCGACUAAGCGUACACGGUGGAUGCCCUGGCAGUCAGAGGCGAUGAAGGACGUGCUAAUCUGCGAUAAGCGUCGGUAAGGUGAUAUGAACCGUUAUAACCGGCGAUUUCCGAAUGGGGAAACCCAGUGUGUUUCGACACACUAUCAUUAACUGAAUCCAUAGGUUAAUGAGGCGAACCGGGGGAACUGAAACAUCUAAGUACCCCGAGGAAAAGAAAUCAACCGAGAUUCCCCCAGUAGCGGCGAGCGAACGGGGAGCAGCCCAGAGCCUGAAUCAGUGUGUGUGUUAGUGGAAGCGUCUGGAAAGGCGCGCGAUACAGGGUGACAGCCCCGUACACAAAAAUGCACAUGCUGUGAGCUCGAUGAGUAGGGCGGGACACGUGGUAUCCUGUCUGAAUAUGGGGGGACCAUCCUCCAAGGCUAAAUACUCCUGACUGACCGAUAGUGAACCAGUACCGUGAGGGAAAGGCGAAAAGAACCCCGGCGAGGGGAGUGAAAAAGAACCUGAAACCGUGUACGUACAAGCAGUGGGAGCACGCUUAGGCGUGUGACUGCGUACCUUUUGUAUAAUGGGUCAGCGACUUAUAUUCUGUAGCAAGGUUAACCGAAUAGGGGAGCCGAAGGGAAACCGAGUCUUAACUGGGCGUUAAGUUGCAGGGUAUAGACCCGAAACCCGGUGAUCUAGCCAUGGGCAGGUUGAAGGUUGGGUAACACUAACUGGAGGACCGAACCGACUAAUGUCGAAAAAUUAGCGGAUGACUUGUGGCUGGGGGUGAAAGGCCAAUCAAACCGGGAGAUAGCUGGUUCUCCCCGAAAGCUAUUUAGGUAGCGCCUCGUGAAUUCAUCUCCGGGGGUAGAGCACUGUUUCGGCAAGGGGGUCAACCCGACUUACCAACCCGAUGCAAACUGCGAAUACCGGAGAAUGUUAUCACGGGAGACACACGGCGGGUGCUAACGUCCGUCGUGAAGAGGGAAACAACCCAGACCGCCAGCUAAGGUCCCAAAGUCAUGGUUAAGUGGGAAACGAUGUGGGAAGGCCCAGACAGCCAGGAUGUUGGCUUAGAAGCAGCCAUCAUUUAAAGAAAGCGUAAUAGCUCACUGGUCGAGUCGGCCUGCGCGGAAGAUGUAACGGGGCUAAACCAUGCACCGAAGCUGCGGCAGCGACGCUUAUGCGUUGUUGGGUAGGGGAGCGUUCUGUAAGCCUGCGAAGGUGUGCUGUGAGGCAUGCUGGAGGUAUCAGAAGUGCGAAUGCUGACAUAAGUAACGAUAAAGCGGGUGAAAAGCCCGCUCGCCGGAAGACCAAGGGUUCCUGUCCAACGUUAAUCGGGGCAGGGUGAGUCGACCCCUAAGGCGAGGCCGAAAGGCGUAGUCGAUGGGAAACAGGUUAAUAUUCCUGUACUUGGUGUUACUGCGAAGGGGGGACGGAGAAGGCUAUGUUGGCCGGGCGACGGUUGUCCCGGUUUAAGCGUGUAGGCUGGUUUUCCAGGCAAAUCCGGAAAAUCAAGGCUGAGGCGUGAUGACGAGGCACUACGGUGCUGAAGCAACAAAUGCCCUGCUUCCAGGAAAAGCCUCUAAGCAUCAGGUAACAUCAAAUCGUACCCCAAACCGACACAGGUGGUCAGGUAGAGAAUACCAAGGCGCUUGAGAGAACUCGGGUGAAGGAACUAGGCAAAAUGGUGCCGUAACUUCGGGAGAAGGCACGCUGAUAUGUAGGUGAGGUCCCUCGCGGAUGGAGCUGAAAUCAGUCGAAGAUACCAGCUGGCUGCAACUGUUUAUUAAAAACACAGCACUGUGCAAACACGAAAGUGGACGUAUACGGUGUGACGCCUGCCCGGUGCCGGGAGGUUAAUUGAUGGGGUUAGCGCAAGCGAAGCUCUUGAUCGAAGCCCCGGUAAACGGCGGCCGUAACUAUAACGGUCCUAAGGUAGCGAAAUUCCUUGUCGGGUAAGUUCCGACCUGCACGAAUGGCGUAAUGAUGGCCAGGCUGUCUCCACCCGAGACUCAGUGAAAUUGAACUCGCUGUGAAGAUGCAGUGUACCCGCGGCAAGACGGAAAGACCCCGUGAACCUUUACUAUAGCUUGACACUGAACAUUGAGCCUUGAUGUGUAGGAUAGGUGGGAGGCUUUGAAGUGUGGACGCCAGUCUGCAUGGAGCCGACCUUGAAAUACCACCCUUUAAUGUUUGAUGUUCUAACGUUGACCCGUAAUCCGGGUUGCGGACAGUGUCUGGUGGGUAGUUUGACUGGGGCGGUCUCCUCCUAAAGAGUAACGGAGGAGCACGAAGGUUGGCUAAUCCUGGUCGGACAUCAGGAGGUUAGUGCAAUGGCAUAAGCCAGCUUGACUGCGAGCGUGACGGCGCGAGCAGGUGCGAAAGCAGGUCAUAGUGAUCCGGUGGUUCUGAAUGGAAGGGCCAUCGCUCAACGGAUAAAAGGUACUCCGGGGAUAACAGGCUGAUACCGCCCAAGAGUUCAUAUCGACGGCGGUGUUUGGCACCUCGAUGUCGGCUCAUCACAUCCUGGGGCUGAAGUAGGUCCCAAGGGUAUGGCUGUUCGCCAUUUAAAGUGGUACGCGAGCUGGGUUUAGAACGUCGUGAGACAGUUCGGUCCCUAUCUGCCGUGGGCGCUGGAGAACUGAGGGGGGCUGCUCCUAGUACGAGAGGACCGGAGUGGACGCAUCACUGGUGUUCGGGUUGUCAUGCCAAUGGCACUGCCCGGUAGCUAAAUGCGGAAGAGAUAAGUGCUGAAAGCAUCUAAGCACGAAACUUGCCCCGAGAUGAGUUCUCCCUGACCCUUUAAGGGUCCUGAAGGAACGUUGAAGACGACGACGUUGAUAGGCCGGGUGUGUAAGCGCAGCGAUGCGUUGAGCUAACCGGUACUAAUGAACCGUGAGGCUUAACCU
train_set component_1 8b0x_a 6vyu_a 7.0 2020-09-02 GGUUAAGCGACUAAGCGUACACGGUGGAUGCCCUGGCAGUCAGAGGCGAUGAAGGACGUGCUAAUCUGCGAUAAGCGUCGGUAAGGUGAUAUGAACCGUUAUAACCGGCGAUUUCCGAAUGGGGAAACCCAGUGUGUUUCGACACACUAUCAUUAACUGAAUCCAUAGGUUAAUGAGGCGAACCGGGGGAACUGAAACAUCUAAGUACCCCGAGGAAAAGAAAUCAACCGAGAUUCCCCCAGUAGCGGCGAGCGAACGGGGAGCAGCCCAGAGCCUGAAUCAGUGUGUGUGUUAGUGGAAGCGUCUGGAAAGGCGCGCGAUACAGGGUGACAGCCCCGUACACAAAAAUGCACAUGCUGUGAGCUCGAUGAGUAGGGCGGGACACGUGGUAUCCUGUCUGAAUAUGGGGGGACCAUCCUCCAAGGCUAAAUACUCCUGACUGACCGAUAGUGAACCAGUACCGUGAGGGAAAGGCGAAAAGAACCCCGGCGAGGGGAGUGAAAAAGAACCUGAAACCGUGUACGUACAAGCAGUGGGAGCACGCUUAGGCGUGUGACUGCGUACCUUUUGUAUAAUGGGUCAGCGACUUAUAUUCUGUAGCAAGGUUAACCGAAUAGGGGAGCCGAAGGGAAACCGAGUCUUAACUGGGCGUUAAGUUGCAGGGUAUAGACCCGAAACCCGGUGAUCUAGCCAUGGGCAGGUUGAAGGUUGGGUAACACUAACUGGAGGACCGAACCGACUAAUGUUGAAAAAUUAGCGGAUGACUUGUGGCUGGGGGUGAAAGGCCAAUCAAACCGGGAGAUAGCUGGUUCUCCCCGAAAGCUAUUUAGGUAGCGCCUCGUGAAUUCAUCUCCGGGGGUAGAGCACUGUUUCGGCAAGGGGGUCAACCCGACUUACCAACCCGAUGCAAACUGCGAAUACCGGAGAAUGUUAUCACGGGAGACACACGGCGGGUGCUAACGUCCGUCGUGAAGAGGGAAACAACCCAGACCGCCAGCUAAGGUCCCAAAGUCAUGGUUAAGUGGGAAACGAUGUGGGAAGGCCCAGACAGCCAGGAUGUUGGCUUAGAAGCAGCCAUCAUUUAAAGAAAGCGUAAUAGCUCACUGGUCGAGUCGGCCUGCGCGGAAGAUGUAACGGGGCUAAACCAUGCACCGAAGCUGCGGCAGCGACGCUUAUGCGUUGUUGGGUAGGGGAGCGUUCUGUAAGCCUGCGAAGGUGUGCUGUGAGGCAUGCUGGAGGUAUCAGAAGUGCGAAUGCUGACAUAAGUAACGAUAAAGCGGGUGAAAAGCCCGCUCGCCGGAAGACCAAGGGUUCCUGUCCAACGUUAAUCGGGGCAGGGUGAGUCGACCCCUAAGGCGAGGCCGAAAGGCGUAGUCGAUGGGAAACAGGUUAAUAUUCCUGUACUUGGUGUUACUGCGAAGGGGGGACGGAGAAGGCUAUGUUGGCCGGGCGACGGUUGUCCCGGUUUAAGCGUGUAGGCUGGUUUUCCAGGCAAAUCCGGAAAAUCAAGGCUGAGGCGUGAUGACGAGGCACUACGGUGCUGAAGCAACAAAUGCCCUGCUUCCAGGAAAAGCCUCUAAGCAUCAGGUAACAUCAAAUCGUACCCCAAACCGACACAGGUGGUCAGGUAGAGAAUACCAAGGCGCUUGAGAGAACUCGGGUGAAGGAACUAGGCAAAAUGGUGCCGUAACUUCGGGAGAAGGCACGCUGAUAUGUAGGUGAGGUCCCUCGCGGAUGGAGCUGAAAUCAGUCGAAGAUACCAGCUGGCUGCAACUGUUUAUUAAAAACACAGCACUGUGCAAACACGAAAGUGGACGUAUACGGUGUGACGCCUGCCCGGUGCCGGAAGGUUAAUUGAUGGGGUUAGCGCAAGCGAAGCUCUUGAUCGAAGCCCCGGUAAACGGCGGCCGUAACUAUAACGGUCCUAAGGUAGCGAAAUUCCUUGUCGGGUAAGUUCCGACCUGCACGAAUGGCGUAAUGAUGGCCAGGCUGUCUCCACCCGAGACUCAGUGAAAUUGAACUCGCUGUGAAGAUGCAGUGUACCCGCGGCAAGACGGAAAGACCCCGUGAACCUUUACUAUAGCUUGACACUGAACAUUGAGCCUUGAUGUGUAGGAUAGGUGGGAGGCUUUGAAGUGUGGACGCCAGUCUGCAUGGAGCCGACCUUGAAAUACCACCCUUUAAUGUUUGAUGUUCUAACGUUGACCCGUAAUCCGGGUUGCGGACAGUGUCUGGUGGGUAGUUUGACUGGGGCGGUCUCCUCCUAAAGAGUAACGGAGGAGCACGAAGGUUGGCUAAUCCUGGUCGGACAUCAGGAGGUUAGUGCAAUGGCAUAAGCCAGCUUGACUGCGAGCGUGACGGCGCGAGCAGGUGCGAAAGCAGGUCAUAGUGAUCCGGUGGUUCUGAAUGGAAGGGCCAUCGCUCAACGGAUAAAAGGUACUCCGGGGAUAACAGGCUGAUACCGCCCAAGAGUUCAUAUCGACGGCGGUGUUUGGCACCUCGAUGUCGGCUCAUCACAUCCUGGGGCUGAAGUAGGUCCCAAGGGUAUGGCUGUUCGCCAUUUAAAGUGGUACGCGAGCUGGGUUUAGAACGUCGUGAGACAGUUCGGUCCCUAUCUGCCGUGGGCGCUGGAGAACUGAGGGGGGCUGCUCCUAGUACGAGAGGACCGGAGUGGACGCAUCACUGGUGUUCGGGUUGUCAUGCCAAUGGCACUGCCCGGUAGCUAAAUGCGGAAGAGAUAAGUGCUGAAAGCAUCUAAGCACGAAACUUGCCCCGAGAUGAGUUCUCCCUGACCCUUUAAGGGUCCUGAAGGAACGUUGAAGACGACGACGUUGAUAGGCCGGGUGUGUAAGCGCAGCGAUGCGUUGAGCUAACCGGUACUAAUGAACCGUGAGGCUUAACCUU
train_set component_1 8b0x_a 7sa4_1 2.55 2022-08-03 GGUUAAGCGACUAAGCGUACACGGUGGAUGCCCUGGCAGUCAGAGGCGAUGAAGGACGUGCUAAUCUGCGAUAAGCGUCGGUAAGGUGAUAUGAACCGUUAUAACCGGCGAUUUCCGAAUGGGGAAACCCAGUGUGUUUCGACACACUAUCAUUAACUGAAUCCAUAGGUUAAUGAGGCGAACCGGGGGAACUGAAACAUCUAAGUACCCCGAGGAAAAGAAAUCAACCGAGAUUCCCCCAGUAGCGGCGAGCGAACGGGGAGCAGCCCAGAGCCUGAAUCAGUGUGUGUGUUAGUGGAAGCGUCUGGAAAGGCGCGCGAUACAGGGUGACAGCCCCGUACACAAAAAUGCACAUGCUGUGAGCUCGAUGAGUAGGGCGGGACACGUGGUAUCCUGUCUGAAUAUGGGGGGACCAUCCUCCAAGGCUAAAUACUCCUGACUGACCGAUAGUGAACCAGUACCGUGAGGGAAAGGCGAAAAGAACCCCGGCGAGGGGAGUGAAAAAGAACCUGAAACCGUGUACGUACAAGCAGUGGGAGCACGCUUAGGCGUGUGACUGCGUACCUUUUGUAUAAUGGGUCAGCGACUUAUAUUCUGUAGCAAGGUUAACCGAAUAGGGGAGCCGAAGGGAAACCGAGUCUUAACUGGGCGUUAAGUUGCAGGGUAUAGACCCGAAACCCGGUGAUCUAGCCAUGGGCAGGUUGAAGGUUGGGUAACACUAACUGGAGGACCGAACCGACUAAUGUUGAAAAAUUAGCGGAUGACUUGUGGCUGGGGGUGAAAGGCCAAUCAAACCGGGAGAUAGCUGGUUCUCCCCGAAAGCUAUUUAGGUAGCGCCUCGUGAAUUCAUCUCCGGGGGUAGAGCACUGUUUCGGCAAGGGGGUCAACCCGACUUACCAACCCGAUGCAAACUGCGAAUACCGGAGAAUGUUAUCACGGGAGACACACGGCGGGUGCUAACGUCCGUCGUGAAGAGGGAAACAACCCAGACCGCCAGCUAAGGUCCCAAAGUCAUGGUUAAGUGGGAAACGAUGUGGGAAGGCCCAGACAGCCAGGAUGUUGGCUUAGAAGCAGCCAUCAUUUAAAGAAAGCGUAAUAGCUCACUGGUCGAGUCGGCCUGCGCGGAAGAUGUAACGGGGCUAAACCAUGCACCGAAGCUGCGGCAGCGACGCUUAUGCGUUGUUGGGUAGGGGAGCGUUCUGUAAGCCUGCGAAGGUGUGCUGUGAGGCAUGCUGGAGGUAUCAGAAGUGCGAAUGCUGACAUAAGUAACGAUAAAGCGGGUGAAAAGCCCGCUCGCCGGAAGACCAAGGGUUCCUGUCCAACGUUAAUCGGGGCAGGGUGAGUCGACCCCUAAGGCGAGGCCGAAAGGCGUAGUCGAUGGGAAACAGGUUAAUAUUCCUGUACUUGGUGUUACUGCGAAGGGGGGACGGAGAAGGCUAUGUUGGCCGGGCGACGGUUGUCCCGGUUUAAGCGUGUAGGCUGGUUUUCCAGGCAAAUCCGGAAAAUCAAGGCUGAGGCGUGAUGACGAGGCACUACGGUGCUGAAGCAACAAAUGCCCUGCUUCCAGGAAAAGCCUCUAAGCAUCAGGUAACAUCAAAUCGUACCCCAAACCGACACAGGUGGUCAGGUAGAGAAUACCAAGGCGCUUGAGAGAACUCGGGUGAAGGAACUAGGCAAAAUGGUGCCGUAACUUCGGGAGAAGGCACGCUGAUAUGUAGGUGAGGUCCCUCGCGGAUGGAGCUGAAAUCAGUCGAAGAUACCAGCUGGCUGCAACUGUUUAUUAAAAACACAGCACUGUGCAAACACGAAAGUGGACGUAUACGGUGUGACGCCUGCCCGGUGCCGGAAGGUUAAUUGAUGGGGUUAGCGCAAGCGAAGCUCUUGAUCGAAGCCCCGGUAAACGGCGGCCGUAACUAUAACGGUCCUAAGGUAGCGAAAUUCCUUGUCGGGUAAGUUCCGACCUGCACGAAUGGCGUAAUGAUGGCCAGGCUGUCUCCACCCGAGACUCAGUGAAAUUGAACUCGCUGUGAAGAUGCAGUGUACCCGCGGCAAGACGGAAAGACCCCGUGAACCUUUACUAUAGCUUGACACUGAACAUUGAGCCUUGAUGUGUAGGAUAGGUGGGAGGCUUUGAAGUGUGGACGCCAGUCUGCAUGGAGCCGACCUUGAAAUACCACCCUUUAAUGUUUGAUGUUCUAACGUUGACCCGUAAUCCGGGUUGCGGACAGUGUCUGGUGGGUAGUUUGACUGGGGCGGUCUCCUCCUAAAGAGUAACGGAGGAGCACGAAGGUUGGCUAAUCCUGGUCGGACAUCAGGAGGUUAGUGCAAUGGCAUAAGCCAGCUUGACUGCGAGCGUGACGGCGCGAGCAGGUGCGAAAGCAGGUCAUAGUGAUCCGGUGGUUCUGAAUGGAAGGGCCAUCGCUCAACGGAUAAAAGGUACUCCGGGGAUAACAGGCUGAUACCGCCCAAGAGUUCAUAUCGACGGCGGUGUUUGGCACCUCGAUGUCGGCUCAUCACAUCCUGGGGCUGAAGUAGGUCCCAAGGGUAUGGCUGUUCGCCAUUUAAAGUGGUACGCGAGCUGGGUUUAGAACGUCGUGAGACAGUUCGGUCCCUAUCUGCCGUGGGCGCUGGAGAACUGAGGGGGGCUGCUCCUAGUACGAGAGGACCGGAGUGGACGCAUCACUGGUGUUCGGGUUGUCAUGCCAAUGGCACUGCCCGGUAGCUAAAUGCGGAAGAGAUAAGUGCUGAAAGCAUCUAAGCACGAAACUUGCCCCGAGAUGAGUUCUCCCUGACCCUUUAAGGGUCCUGAAGGAACGUUGAAGACGACGACGUUGAUAGGCCGGGUGUGUAAGCGCAGCGAUGCGUUGAGCUAACCGGUACUAAUGAACCGUGAGGCUUAACCU
train_set component_1 8b0x_a 5mdz_1 3.1 2016-12-14 GGUUAAGCGACUAAGCGUACACGGUGGAUGCCCUGGCAGUCAGAGGCGAUGAAGGACGUGCUAAUCUGCGAUAAGCGUCGGUAAGGUGAUAUGAACCGUUAUAACCGGCGAUUUCCGAAUGGGGAAACCCAGUGUGUUUCGACACACUAUCAUUAACUGAAUCCAUAGGUUAAUGAGGCGAACCGGGGGAACUGAAACAUCUAAGUACCCCGAGGAAAAGAAAUCAACCGAGAUUCCCCCAGUAGCGGCGAGCGAACGGGGAGCAGCCCAGAGCCUGAAUCAGUGUGUGUGUUAGUGGAAGCGUCUGGAAAGGCGCGCGAUACAGGGUGACAGCCCCGUACACAAAAAUGCACAUGCUGUGAGCUCGAUGAGUAGGGCGGGACACGUGGUAUCCUGUCUGAAUAUGGGGGGACCAUCCUCCAAGGCUAAAUACUCCUGACUGACCGAUAGUGAACCAGUACCGUGAGGGAAAGGCGAAAAGAACCCCGGCGAGGGGAGUGAAAAAGAACCUGAAACCGUGUACGUACAAGCAGUGGGAGCACGCUUAGGCGUGUGACUGCGUACCUUUUGUAUAAUGGGUCAGCGACUUAUAUUCUGUAGCAAGGUUAACCGAAUAGGGGAGCCGAAGGGAAACCGAGUCUUAACUGGGCGUUAAGUUGCAGGGUAUAGACCCGAAACCCGGUGAUCUAGCCAUGGGCAGGUUGAAGGUUGGGUAACACUAACUGGAGGACCGAACCGACUAAUGUUGAAAAAUUAGCGGAUGACUUGUGGCUGGGGGUGAAAGGCCAAUCAAACCGGGAGAUAGCUGGUUCUCCCCGAAAGCUAUUUAGGUAGCGCCUCGUGAAUUCAUCUCCGGGGGUAGAGCACUGUUUCGGCAAGGGGGUCAACCCGACUUACCAACCCGAUGCAAACUGCGAAUACCGGAGAAUGUUAUCACGGGAGACACACGGCGGGUGCUAACGUCCGUCGUGAAGAGGGAAACAACCCAGACCGCCAGCUAAGGUCCCAAAGUCAUGGUUAAGUGGGAAACGAUGUGGGAAGGCCCAGACAGCCAGGAUGUUGGCUUAGAAGCAGCCAUCAUUUAAAGAAAGCGUAAUAGCUCACUGGUCGAGUCGGCCUGCGCGGAAGAUGUAACGGGGCUAAACCAUGCACCGAAGCUGCGGCAGCGACGCUUAUGCGUUGUUGGGUAGGGGAGCGUUCUGUAAGCCUGCGAAGGUGUGCUGUGAGGCAUGCUGGAGGUAUCAGAAGUGCGAAUGCUGACAUAAGUAACGAUAAAGCGGGUGAAAAGCCCGCUCGCCGGAAGACCAAGGGUUCCUGUCCAACGUUAAUCGGGGCAGGGUGAGUCGACCCCUAAGGCGAGGCCGAAAGGCGUAGUCGAUGGGAAACAGGUUAAUAUUCCUGUACUUGGUGUUACUGCGAAGGGGGGACGGAGAAGGCUAUGUUGGCCGGGCGACGGUUGUCCCGGUUUAAGCGUGUAGGCUGGUUUUCCAGGCAAAUCCGGAAAAUCAAGGCUGAGGCGUGAUGACGAGGCACUACGGUGCUGAAGCAACAAAUGCCCUGCUUCCAGGAAAAGCCUCUAAGCAUCAGGUAACAUCAAAUCGUACCCCAAACCGACACAGGUGGUCAGGUAGAGAAUACCAAGGCGCUUGAGAGAACUCGGGUGAAGGAACUAGGCAAAAUGGUGCCGUAACUUCGGGAGAAGGCACGCUGAUAUGUAGGUGAGGUCCCUCGCGGAUGGAGCUGAAAUCAGUCGAAGAUACCAGCUGGCUGCAACUGUUUAUUAAAAACACAGCACUGUGCAAACACGAAAGUGGACGUAUACGGUGUGACGCCUGCCCGGUGCCGGAAGGUUAAUUGAUGGGGUUAGCGCAAGCGAAGCUCUUGAUCGAAGCCCCGGUAAACGGCGGCCGUAACUAUAACGGUCCUAAGGUAGCGAAAUUCCUUGUCGGGUAAGUUCCGACCUGCACGAAUGGCGUAAUGAUGGCCAGGCUGUCUCCACCCGAGACUCAGUGAAAUUGAACUCGCUGUGAAGAUGCAGUGUACCCGCGGCAAGACGGAAAGACCCCGUGAACCUUUACUAUAGCUUGACACUGAACAUUGAGCCUUGAUGUGUAGGAUAGGUGGGAGGCUUUGAAGUGUGGACGCCAGUCUGCAUGGAGCCGACCUUGAAAUACCACCCUUUAAUGUUUGAUGUUCUAACGUUGACCCGUAAUCCGGGUUGCGGACAGUGUCUGGUGGGUAGUUUGACUGGGGCGGUCUCCUCCUAAAGAGUAACGGAGGAGCACGAAGGUUGGCUAAUCCUGGUCGGACAUCAGGAGGUUAGUGCAAUGGCAUAAGCCAGCUUGACUGCGAGCGUGACGGCGCGAGCAGGUGCGAAAGCAGGUCAUAGUGAUCCGGUGGUUCUGAAUGGAAGGGCCAUCGCUCAACGGAUAAAAGGUACUCCGGGGAUAACAGGCUGAUACCGCCCAAGAGUUCAUAUCGACGGCGGUGUUUGGCACCUCGAUGUCGGCUCAUCACAUCCUGGGGCUGAAGUAGGUCCCAAGGGUAUGGCUGUUCGCCAUUUAAAGUGGUACGCGAGCUGGGUUUAGAACGUCGUGAGACAGUUCGGUCCCUAUCUGCCGUGGGCGCUGGAGAACUGAGGGGGGCUGCUCCUAGUACGAGAGGACCGGAGUGGACGCAUCACUGGUGUUCGGGUUGUCAUGCCAAUGGCACUGCCCGGUAGCUAAAUGCGGAAGAGAUAAGUGCUGAAAGCAUCUAAGCACGAAACUUGCCCCGAGAUGAGUUCUCCCUGACCCUUUAAGGGUCCUGAAGGAACGUUGAAGACGACGACGUUGAUAGGCCGGGUGUGUAAGCGCAGCGAUGCGUUGAGCUAACCGGUACUAAUGAACCGUGAGGCUUAACCUU
train_set component_1 8b0x_a 6vu3_a 3.7 2020-09-02 GGUUAAGCGACUAAGCGUACACGGUGGAUGCCCUGGCAGUCAGAGGCGAUGAAGGACGUGCUAAUCUGCGAUAAGCGUCGGUAAGGUGAUAUGAACCGUUAUAACCGGCGAUUUCCGAAUGGGGAAACCCAGUGUGUUUCGACACACUAUCAUUAACUGAAUCCAUAGGUUAAUGAGGCGAACCGGGGGAACUGAAACAUCUAAGUACCCCGAGGAAAAGAAAUCAACCGAGAUUCCCCCAGUAGCGGCGAGCGAACGGGGAGCAGCCCAGAGCCUGAAUCAGUGUGUGUGUUAGUGGAAGCGUCUGGAAAGGCGCGCGAUACAGGGUGACAGCCCCGUACACAAAAAUGCACAUGCUGUGAGCUCGAUGAGUAGGGCGGGACACGUGGUAUCCUGUCUGAAUAUGGGGGGACCAUCCUCCAAGGCUAAAUACUCCUGACUGACCGAUAGUGAACCAGUACCGUGAGGGAAAGGCGAAAAGAACCCCGGCGAGGGGAGUGAAAAAGAACCUGAAACCGUGUACGUACAAGCAGUGGGAGCACGCUUAGGCGUGUGACUGCGUACCUUUUGUAUAAUGGGUCAGCGACUUAUAUUCUGUAGCAAGGUUAACCGAAUAGGGGAGCCGAAGGGAAACCGAGUCUUAACUGGGCGUUAAGUUGCAGGGUAUAGACCCGAAACCCGGUGAUCUAGCCAUGGGCAGGUUGAAGGUUGGGUAACACUAACUGGAGGACCGAACCGACUAAUGUUGAAAAAUUAGCGGAUGACUUGUGGCUGGGGGUGAAAGGCCAAUCAAACCGGGAGAUAGCUGGUUCUCCCCGAAAGCUAUUUAGGUAGCGCCUCGUGAAUUCAUCUCCGGGGGUAGAGCACUGUUUCGGCAAGGGGGUCAACCCGACUUACCAACCCGAUGCAAACUGCGAAUACCGGAGAAUGUUAUCACGGGAGACACACGGCGGGUGCUAACGUCCGUCGUGAAGAGGGAAACAACCCAGACCGCCAGCUAAGGUCCCAAAGUCAUGGUUAAGUGGGAAACGAUGUGGGAAGGCCCAGACAGCCAGGAUGUUGGCUUAGAAGCAGCCAUCAUUUAAAGAAAGCGUAAUAGCUCACUGGUCGAGUCGGCCUGCGCGGAAGAUGUAACGGGGCUAAACCAUGCACCGAAGCUGCGGCAGCGACGCUUAUGCGUUGUUGGGUAGGGGAGCGUUCUGUAAGCCUGCGAAGGUGUGCUGUGAGGCAUGCUGGAGGUAUCAGAAGUGCGAAUGCUGACAUAAGUAACGAUAAAGCGGGUGAAAAGCCCGCUCGCCGGAAGACCAAGGGUUCCUGUCCAACGUUAAUCGGGGCAGGGUGAGUCGACCCCUAAGGCGAGGCCGAAAGGCGUAGUCGAUGGGAAACAGGUUAAUAUUCCUGUACUUGGUGUUACUGCGAAGGGGGGACGGAGAAGGCUAUGUUGGCCGGGCGACGGUUGUCCCGGUUUAAGCGUGUAGGCUGGUUUUCCAGGCAAAUCCGGAAAAUCAAGGCUGAGGCGUGAUGACGAGGCACUACGGUGCUGAAGCAACAAAUGCCCUGCUUCCAGGAAAAGCCUCUAAGCAUCAGGUAACAUCAAAUCGUACCCCAAACCGACACAGGUGGUCAGGUAGAGAAUACCAAGGCGCUUGAGAGAACUCGGGUGAAGGAACUAGGCAAAAUGGUGCCGUAACUUCGGGAGAAGGCACGCUGAUAUGUAGGUGAGGUCCCUCGCGGAUGGAGCUGAAAUCAGUCGAAGAUACCAGCUGGCUGCAACUGUUUAUUAAAAACACAGCACUGUGCAAACACGAAAGUGGACGUAUACGGUGUGACGCCUGCCCGGUGCCGGAAGGUUAAUUGAUGGGGUUAGCGCAAGCGAAGCUCUUGAUCGAAGCCCCGGUAAACGGCGGCCGUAACUAUAACGGUCCUAAGGUAGCGAAAUUCCUUGUCGGGUAAGUUCCGACCUGCACGAAUGGCGUAAUGAUGGCCAGGCUGUCUCCACCCGAGACUCAGUGAAAUUGAACUCGCUGUGAAGAUGCAGUGUACCCGCGGCAAGACGGAAAGACCCCGUGAACCUUUACUAUAGCUUGACACUGAACAUUGAGCCUUGAUGUGUAGGAUAGGUGGGAGGCUUUGAAGUGUGGACGCCAGUCUGCAUGGAGCCGACCUUGAAAUACCACCCUUUAAUGUUUGAUGUUCUAACGUUGACCCGUAAUCCGGGUUGCGGACAGUGUCUGGUGGGUAGUUUGACUGGGGCGGUCUCCUCCUAAAGAGUAACGGAGGAGCACGAAGGUUGGCUAAUCCUGGUCGGACAUCAGGAGGUUAGUGCAAUGGCAUAAGCCAGCUUGACUGCGAGCGUGACGGCGCGAGCAGGUGCGAAAGCAGGUCAUAGUGAUCCGGUGGUUCUGAAUGGAAGGGCCAUCGCUCAACGGAUAAAAGGUACUCCGGGGAUAACAGGCUGAUACCGCCCAAGAGUUCAUAUCGACGGCGGUGUUUGGCACCUCGAUGUCGGCUCAUCACAUCCUGGGGCUGAAGUAGGUCCCAAGGGUAUGGCUGUUCGCCAUUUAAAGUGGUACGCGAGCUGGGUUUAGAACGUCGUGAGACAGUUCGGUCCCUAUCUGCCGUGGGCGCUGGAGAACUGAGGGGGGCUGCUCCUAGUACGAGAGGACCGGAGUGGACGCAUCACUGGUGUUCGGGUUGUCAUGCCAAUGGCACUGCCCGGUAGCUAAAUGCGGAAGAGAUAAGUGCUGAAAGCAUCUAAGCACGAAACUUGCCCCGAGAUGAGUUCUCCCUGACCCUUUAAGGGUCCUGAAGGAACGUUGAAGACGACGACGUUGAUAGGCCGGGUGUGUAAGCGCAGCGAUGCGUUGAGCUAACCGGUACUAAUGAACCGUGAGGCUUAACCUU
train_set component_1 8b0x_a 6om6_1 3.1 2021-02-10 GGUUAAGCGACUAAGCGUACACGGUGGAUGCCCUGGCAGUCAGAGGCGAUGAAGGACGUGCUAAUCUGCGAUAAGCGUCGGUAAGGUGAUAUGAACCGUUAUAACCGGCGAUUUCCGAAUGGGGAAACCCAGUGUGUUUCGACACACUAUCAUUAACUGAAUCCAUAGGUUAAUGAGGCGAACCGGGGGAACUGAAACAUCUAAGUACCCCGAGGAAAAGAAAUCAACCGAGAUUCCCCCAGUAGCGGCGAGCGAACGGGGAGCAGCCCAGAGCCUGAAUCAGUGUGUGUGUUAGUGGAAGCGUCUGGAAAGGCGCGCGAUACAGGGUGACAGCCCCGUACACAAAAAUGCACAUGCUGUGAGCUCGAUGAGUAGGGCGGGACACGUGGUAUCCUGUCUGAAUAUGGGGGGACCAUCCUCCAAGGCUAAAUACUCCUGACUGACCGAUAGUGAACCAGUACCGUGAGGGAAAGGCGAAAAGAACCCCGGCGAGGGGAGUGAAAAAGAACCUGAAACCGUGUACGUACAAGCAGUGGGAGCACGCUUAGGCGUGUGACUGCGUACCUUUUGUAUAAUGGGUCAGCGACUUAUAUUCUGUAGCAAGGUUAACCGAAUAGGGGAGCCGAAGGGAAACCGAGUCUUAACUGGGCGUUAAGUUGCAGGGUAUAGACCCGAAACCCGGUGAUCUAGCCAUGGGCAGGUUGAAGGUUGGGUAACACUAACUGGAGGACCGAACCGACUAAUGUUGAAAAAUUAGCGGAUGACUUGUGGCUGGGGGUGAAAGGCCAAUCAAACCGGGAGAUAGCUGGUUCUCCCCGAAAGCUAUUUAGGUAGCGCCUCGUGAAUUCAUCUCCGGGGGUAGAGCACUGUUUCGGCAAGGGGGUCAACCCGACUUACCAACCCGAUGCAAACUGCGAAUACCGGAGAAUGUUAUCACGGGAGACACACGGCGGGUGCUAACGUCCGUCGUGAAGAGGGAAACAACCCAGACCGCCAGCUAAGGUCCCAAAGUCAUGGUUAAGUGGGAAACGAUGUGGGAAGGCCCAGACAGCCAGGAUGUUGGCUUAGAAGCAGCCAUCAUUUAAAGAAAGCGUAAUAGCUCACUGGUCGAGUCGGCCUGCGCGGAAGAUGUAACGGGGCUAAACCAUGCACCGAAGCUGCGGCAGCGACGCUUAUGCGUUGUUGGGUAGGGGAGCGUUCUGUAAGCCUGCGAAGGUGUGCUGUGAGGCAUGCUGGAGGUAUCAGAAGUGCGAAUGCUGACAUAAGUAACGAUAAAGCGGGUGAAAAGCCCGCUCGCCGGAAGACCAAGGGUUCCUGUCCAACGUUAAUCGGGGCAGGGUGAGUCGACCCCUAAGGCGAGGCCGAAAGGCGUAGUCGAUGGGAAACAGGUUAAUAUUCCUGUACUUGGUGUUACUGCGAAGGGGGGACGGAGAAGGCUAUGUUGGCCGGGCGACGGUUGUCCCGGUUUAAGCGUGUAGGCUGGUUUUCCAGGCAAAUCCGGAAAAUCAAGGCUGAGGCGUGAUGACGAGGCACUACGGUGCUGAAGCAACAAAUGCCCUGCUUCCAGGAAAAGCCUCUAAGCAUCAGGUAACAUCAAAUCGUACCCCAAACCGACACAGGUGGUCAGGUAGAGAAUACCAAGGCGCUUGAGAGAACUCGGGUGAAGGAACUAGGCAAAAUGGUGCCGUAACUUCGGGAGAAGGCACGCUGAUAUGUAGGUGAGGUCCCUCGCGGAUGGAGCUGAAAUCAGUCGAAGAUACCAGCUGGCUGCAACUGUUUAUUAAAAACACAGCACUGUGCAAACACGAAAGUGGACGUAUACGGUGUGACGCCUGCCCGGUGCCGGAAGGUUAAUUGAUGGGGUUAGCGCAAGCGAAGCUCUUGAUCGAAGCCCCGGUAAACGGCGGCCGUAACUAUAACGGUCCUAAGGUAGCGAAAUUCCUUGUCGGGUAAGUUCCGACCUGCACGAAUGGCGUAAUGAUGGCCAGGCUGUCUCCACCCGAGACUCAGUGAAAUUGAACUCGCUGUGAAGAUGCAGUGUACCCGCGGCAAGACGGAAAGACCCCGUGAACCUUUACUAUAGCUUGACACUGAACAUUGAGCCUUGAUGUGUAGGAUAGGUGGGAGGCUUUGAAGUGUGGACGCCAGUCUGCAUGGAGCCGACCUUGAAAUACCACCCUUUAAUGUUUGAUGUUCUAACGUUGACCCGUAAUCCGGGUUGCGGACAGUGUCUGGUGGGUAGUUUGACUGGGGCGGUCUCCUCCUAAAGAGUAACGGAGGAGCACGAAGGUUGGCUAAUCCUGGUCGGACAUCAGGAGGUUAGUGCAAUGGCAUAAGCCAGCUUGACUGCGAGCGUGACGGCGCGAGCAGGUGCGAAAGCAGGUCAUAGUGAUCCGGUGGUUCUGAAUGGAAGGGCCAUCGCUCAACGGAUAAAAGGUACUCCGGGGAUAACAGGCUGAUACCGCCCAAGAGUUCAUAUCGACGGCGGUGUUUGGCACCUCGAUGUCGGCUCAUCACAUCCUGGGGCUGAAGUAGGUCCCAAGGGUAUGGCUGUUCGCCAUUUAAAGUGGUACGCGAGCUGGGUUUAGAACGUCGUGAGACAGUUCGGUCCCUAUCUGCCGUGGGCGCUGGAGAACUGAGGGGGGCUGCUCCUAGUACGAGAGGACCGGAGUGGACGCAUCACUGGUGUUCGGGUUGUCAUGCCAAUGGCACUGCCCGGUAGCUAAAUGCGGAAGAGAUAAGUGCUGAAAGCAUCUAAGCACGAAACUUGCCCCGAGAUGAGUUCUCCCUGACCCUUUAAGGGUCCUGAAGGAACGUUGAAGACGACGACGUUGAUAGGCCGGGUGUGUAAGCGCAGCGAUGCGUUGAGCUAACCGGUACUAAUGAACCGUGAGGCUUAACCUU
train_set component_1 8b0x_a 6ot3_1 3.9 2019-06-19 GGUUAAGCGACUAAGCGUACACGGUGGAUGCCCUGGCAGUCAGAGGCGAUGAAGGACGUGCUAAUCUGCGAUAAGCGUCGGUAAGGUGAUAUGAACCGUUAUAACCGGCGAUUUCCGAAUGGGGAAACCCAGUGUGUUUCGACACACUAUCAUUAACUGAAUCCAUAGGUUAAUGAGGCGAACCGGGGGAACUGAAACAUCUAAGUACCCCGAGGAAAAGAAAUCAACCGAGAUUCCCCCAGUAGCGGCGAGCGAACGGGGAGCAGCCCAGAGCCUGAAUCAGUGUGUGUGUUAGUGGAAGCGUCUGGAAAGGCGCGCGAUACAGGGUGACAGCCCCGUACACAAAAAUGCACAUGCUGUGAGCUCGAUGAGUAGGGCGGGACACGUGGUAUCCUGUCUGAAUAUGGGGGGACCAUCCUCCAAGGCUAAAUACUCCUGACUGACCGAUAGUGAACCAGUACCGUGAGGGAAAGGCGAAAAGAACCCCGGCGAGGGGAGUGAAAAAGAACCUGAAACCGUGUACGUACAAGCAGUGGGAGCACGCUUAGGCGUGUGACUGCGUACCUUUUGUAUAAUGGGUCAGCGACUUAUAUUCUGUAGCAAGGUUAACCGAAUAGGGGAGCCGAAGGGAAACCGAGUCUUAACUGGGCGUUAAGUUGCAGGGUAUAGACCCGAAACCCGGUGAUCUAGCCAUGGGCAGGUUGAAGGUUGGGUAACACUAACUGGAGGACCGAACCGACUAAUGUUGAAAAAUUAGCGGAUGACUUGUGGCUGGGGGUGAAAGGCCAAUCAAACCGGGAGAUAGCUGGUUCUCCCCGAAAGCUAUUUAGGUAGCGCCUCGUGAAUUCAUCUCCGGGGGUAGAGCACUGUUUCGGCAAGGGGGUCAACCCGACUUACCAACCCGAUGCAAACUGCGAAUACCGGAGAAUGUUAUCACGGGAGACACACGGCGGGUGCUAACGUCCGUCGUGAAGAGGGAAACAACCCAGACCGCCAGCUAAGGUCCCAAAGUCAUGGUUAAGUGGGAAACGAUGUGGGAAGGCCCAGACAGCCAGGAUGUUGGCUUAGAAGCAGCCAUCAUUUAAAGAAAGCGUAAUAGCUCACUGGUCGAGUCGGCCUGCGCGGAAGAUGUAACGGGGCUAAACCAUGCACCGAAGCUGCGGCAGCGACGCUUAUGCGUUGUUGGGUAGGGGAGCGUUCUGUAAGCCUGCGAAGGUGUGCUGUGAGGCAUGCUGGAGGUAUCAGAAGUGCGAAUGCUGACAUAAGUAACGAUAAAGCGGGUGAAAAGCCCGCUCGCCGGAAGACCAAGGGUUCCUGUCCAACGUUAAUCGGGGCAGGGUGAGUCGACCCCUAAGGCGAGGCCGAAAGGCGUAGUCGAUGGGAAACAGGUUAAUAUUCCUGUACUUGGUGUUACUGCGAAGGGGGGACGGAGAAGGCUAUGUUGGCCGGGCGACGGUUGUCCCGGUUUAAGCGUGUAGGCUGGUUUUCCAGGCAAAUCCGGAAAAUCAAGGCUGAGGCGUGAUGACGAGGCACUACGGUGCUGAAGCAACAAAUGCCCUGCUUCCAGGAAAAGCCUCUAAGCAUCAGGUAACAUCAAAUCGUACCCCAAACCGACACAGGUGGUCAGGUAGAGAAUACCAAGGCGCUUGAGAGAACUCGGGUGAAGGAACUAGGCAAAAUGGUGCCGUAACUUCGGGAGAAGGCACGCUGAUAUGUAGGUGAGGUCCCUCGCGGAUGGAGCUGAAAUCAGUCGAAGAUACCAGCUGGCUGCAACUGUUUAUUAAAAACACAGCACUGUGCAAACACGAAAGUGGACGUAUACGGUGUGACGCCUGCCCGGUGCCGGAAGGUUAAUUGAUGGGGUUAGCGCAAGCGAAGCUCUUGAUCGAAGCCCCGGUAAACGGCGGCCGUAACUAUAACGGUCCUAAGGUAGCGAAAUUCCUUGUCGGGUAAGUUCCGACCUGCACGAAUGGCGUAAUGAUGGCCAGGCUGUCUCCACCCGAGACUCAGUGAAAUUGAACUCGCUGUGAAGAUGCAGUGUACCCGCGGCAAGACGGAAAGACCCCGUGAACCUUUACUAUAGCUUGACACUGAACAUUGAGCCUUGAUGUGUAGGAUAGGUGGGAGGCUUUGAAGUGUGGACGCCAGUCUGCAUGGAGCCGACCUUGAAAUACCACCCUUUAAUGUUUGAUGUUCUAACGUUGACCCGUAAUCCGGGUUGCGGACAGUGUCUGGUGGGUAGUUUGACUGGGGCGGUCUCCUCCUAAAGAGUAACGGAGGAGCACGAAGGUUGGCUAAUCCUGGUCGGACAUCAGGAGGUUAGUGCAAUGGCAUAAGCCAGCUUGACUGCGAGCGUGACGGCGCGAGCAGGUGCGAAAGCAGGUCAUAGUGAUCCGGUGGUUCUGAAUGGAAGGGCCAUCGCUCAACGGAUAAAAGGUACUCCGGGGAUAACAGGCUGAUACCGCCCAAGAGUUCAUAUCGACGGCGGUGUUUGGCACCUCGAUGUCGGCUCAUCACAUCCUGGGGCUGAAGUAGGUCCCAAGGGUAUGGCUGUUCGCCAUUUAAAGUGGUACGCGAGCUGGGUUUAGAACGUCGUGAGACAGUUCGGUCCCUAUCUGCCGUGGGCGCUGGAGAACUGAGGGGGGCUGCUCCUAGUACGAGAGGACCGGAGUGGACGCAUCACUGGUGUUCGGGUUGUCAUGCCAAUGGCACUGCCCGGUAGCUAAAUGCGGAAGAGAUAAGUGCUGAAAGCAUCUAAGCACGAAACUUGCCCCGAGAUGAGUUCUCCCUGACCCUUUAAGGGUCCUGAAGGAACGUUGAAGACGACGACGUUGAUAGGCCGGGUGUGUAAGCGCAGCGAUGCGUUGAGCUAACCGGUACUAAUGAACCGUGAGGCUUAACCU
train_set component_1 8b0x_a 6q97_1 3.9 2019-03-13 GGUUAAGCGACUAAGCGUACACGGUGGAUGCCCUGGCAGUCAGAGGCGAUGAAGGACGUGCUAAUCUGCGAUAAGCGUCGGUAAGGUGAUAUGAACCGUUAUAACCGGCGAUUUCCGAAUGGGGAAACCCAGUGUGUUUCGACACACUAUCAUUAACUGAAUCCAUAGGUUAAUGAGGCGAACCGGGGGAACUGAAACAUCUAAGUACCCCGAGGAAAAGAAAUCAACCGAGAUUCCCCCAGUAGCGGCGAGCGAACGGGGAGCAGCCCAGAGCCUGAAUCAGUGUGUGUGUUAGUGGAAGCGUCUGGAAAGGCGCGCGAUACAGGGUGACAGCCCCGUACACAAAAAUGCACAUGCUGUGAGCUCGAUGAGUAGGGCGGGACACGUGGUAUCCUGUCUGAAUAUGGGGGGACCAUCCUCCAAGGCUAAAUACUCCUGACUGACCGAUAGUGAACCAGUACCGUGAGGGAAAGGCGAAAAGAACCCCGGCGAGGGGAGUGAAAAAGAACCUGAAACCGUGUACGUACAAGCAGUGGGAGCACGCUUAGGCGUGUGACUGCGUACCUUUUGUAUAAUGGGUCAGCGACUUAUAUUCUGUAGCAAGGUUAACCGAAUAGGGGAGCCGAAGGGAAACCGAGUCUUAACUGGGCGUUAAGUUGCAGGGUAUAGACCCGAAACCCGGUGAUCUAGCCAUGGGCAGGUUGAAGGUUGGGUAACACUAACUGGAGGACCGAACCGACUAAUGUUGAAAAAUUAGCGGAUGACUUGUGGCUGGGGGUGAAAGGCCAAUCAAACCGGGAGAUAGCUGGUUCUCCCCGAAAGCUAUUUAGGUAGCGCCUCGUGAAUUCAUCUCCGGGGGUAGAGCACUGUUUCGGCAAGGGGGUCAACCCGACUUACCAACCCGAUGCAAACUGCGAAUACCGGAGAAUGUUAUCACGGGAGACACACGGCGGGUGCUAACGUCCGUCGUGAAGAGGGAAACAACCCAGACCGCCAGCUAAGGUCCCAAAGUCAUGGUUAAGUGGGAAACGAUGUGGGAAGGCCCAGACAGCCAGGAUGUUGGCUUAGAAGCAGCCAUCAUUUAAAGAAAGCGUAAUAGCUCACUGGUCGAGUCGGCCUGCGCGGAAGAUGUAACGGGGCUAAACCAUGCACCGAAGCUGCGGCAGCGACGCUUAUGCGUUGUUGGGUAGGGGAGCGUUCUGUAAGCCUGCGAAGGUGUGCUGUGAGGCAUGCUGGAGGUAUCAGAAGUGCGAAUGCUGACAUAAGUAACGAUAAAGCGGGUGAAAAGCCCGCUCGCCGGAAGACCAAGGGUUCCUGUCCAACGUUAAUCGGGGCAGGGUGAGUCGACCCCUAAGGCGAGGCCGAAAGGCGUAGUCGAUGGGAAACAGGUUAAUAUUCCUGUACUUGGUGUUACUGCGAAGGGGGGACGGAGAAGGCUAUGUUGGCCGGGCGACGGUUGUCCCGGUUUAAGCGUGUAGGCUGGUUUUCCAGGCAAAUCCGGAAAAUCAAGGCUGAGGCGUGAUGACGAGGCACUACGGUGCUGAAGCAACAAAUGCCCUGCUUCCAGGAAAAGCCUCUAAGCAUCAGGUAACAUCAAAUCGUACCCCAAACCGACACAGGUGGUCAGGUAGAGAAUACCAAGGCGCUUGAGAGAACUCGGGUGAAGGAACUAGGCAAAAUGGUGCCGUAACUUCGGGAGAAGGCACGCUGAUAUGUAGGUGAGGUCCCUCGCGGAUGGAGCUGAAAUCAGUCGAAGAUACCAGCUGGCUGCAACUGUUUAUUAAAAACACAGCACUGUGCAAACACGAAAGUGGACGUAUACGGUGUGACGCCUGCCCGGUGCCGGAAGGUUAAUUGAUGGGGUUAGCGCAAGCGAAGCUCUUGAUCGAAGCCCCGGUAAACGGCGGCCGUAACUAUAACGGUCCUAAGGUAGCGAAAUUCCUUGUCGGGUAAGUUCCGACCUGCACGAAUGGCGUAAUGAUGGCCAGGCUGUCUCCACCCGAGACUCAGUGAAAUUGAACUCGCUGUGAAGAUGCAGUGUACCCGCGGCAAGACGGAAAGACCCCGUGAACCUUUACUAUAGCUUGACACUGAACAUUGAGCCUUGAUGUGUAGGAUAGGUGGGAGGCUUUGAAGUGUGGACGCCAGUCUGCAUGGAGCCGACCUUGAAAUACCACCCUUUAAUGUUUGAUGUUCUAACGUUGACCCGUAAUCCGGGUUGCGGACAGUGUCUGGUGGGUAGUUUGACUGGGGCGGUCUCCUCCUAAAGAGUAACGGAGGAGCACGAAGGUUGGCUAAUCCUGGUCGGACAUCAGGAGGUUAGUGCAAUGGCAUAAGCCAGCUUGACUGCGAGCGUGACGGCGCGAGCAGGUGCGAAAGCAGGUCAUAGUGAUCCGGUGGUUCUGAAUGGAAGGGCCAUCGCUCAACGGAUAAAAGGUACUCCGGGGAUAACAGGCUGAUACCGCCCAAGAGUUCAUAUCGACGGCGGUGUUUGGCACCUCGAUGUCGGCUCAUCACAUCCUGGGGCUGAAGUAGGUCCCAAGGGUAUGGCUGUUCGCCAUUUAAAGUGGUACGCGAGCUGGGUUUAGAACGUCGUGAGACAGUUCGGUCCCUAUCUGCCGUGGGCGCUGGAGAACUGAGGGGGGCUGCUCCUAGUACGAGAGGACCGGAGUGGACGCAUCACUGGUGUUCGGGUUGUCAUGCCAAUGGCACUGCCCGGUAGCUAAAUGCGGAAGAGAUAAGUGCUGAAAGCAUCUAAGCACGAAACUUGCCCCGAGAUGAGUUCUCCCUGACCCUUUAAGGGUCCUGAAGGAACGUUGAAGACGACGACGUUGAUAGGCCGGGUGUGUAAGCGCAGCGAUGCGUUGAGCUAACCGGUACUAAUGAACCGUGAGGCUUAACCU
train_set component_1 8b0x_a 7abz_1 3.21 2021-08-18 GGUUAAGCGACUAAGCGUACACGGUGGAUGCCCUGGCAGUCAGAGGCGAUGAAGGACGUGCUAAUCUGCGAUAAGCGUCGGUAAGGUGAUAUGAACCGUUAUAACCGGCGAUUUCCGAAUGGGGAAACCCAGUGUGUUUCGACACACUAUCAUUAACUGAAUCCAUAGGUUAAUGAGGCGAACCGGGGGAACUGAAACAUCUAAGUACCCCGAGGAAAAGAAAUCAACCGAGAUUCCCCCAGUAGCGGCGAGCGAACGGGGAGCAGCCCAGAGCCUGAAUCAGUGUGUGUGUUAGUGGAAGCGUCUGGAAAGGCGCGCGAUACAGGGUGACAGCCCCGUACACAAAAAUGCACAUGCUGUGAGCUCGAUGAGUAGGGCGGGACACGUGGUAUCCUGUCUGAAUAUGGGGGGACCAUCCUCCAAGGCUAAAUACUCCUGACUGACCGAUAGUGAACCAGUACCGUGAGGGAAAGGCGAAAAGAACCCCGGCGAGGGGAGUGAAAAAGAACCUGAAACCGUGUACGUACAAGCAGUGGGAGCACGCUUAGGCGUGUGACUGCGUACCUUUUGUAUAAUGGGUCAGCGACUUAUAUUCUGUAGCAAGGUUAACCGAAUAGGGGAGCCGAAGGGAAACCGAGUCUUAACUGGGCGUUAAGUUGCAGGGUAUAGACCCGAAACCCGGUGAUCUAGCCAUGGGCAGGUUGAAGGUUGGGUAACACUAACUGGAGGACCGAACCGACUAAUGUUGAAAAAUUAGCGGAUGACUUGUGGCUGGGGGUGAAAGGCCAAUCAAACCGGGAGAUAGCUGGUUCUCCCCGAAAGCUAUUUAGGUAGCGCCUCGUGAAUUCAUCUCCGGGGGUAGAGCACUGUUUCGGCAAGGGGGUCAACCCGACUUACCAACCCGAUGCAAACUGCGAAUACCGGAGAAUGUUAUCACGGGAGACACACGGCGGGUGCUAACGUCCGUCGUGAAGAGGGAAACAACCCAGACCGCCAGCUAAGGUCCCAAAGUCAUGGUUAAGUGGGAAACGAUGUGGGAAGGCCCAGACAGCCAGGAUGUUGGCUUAGAAGCAGCCAUCAUUUAAAGAAAGCGUAAUAGCUCACUGGUCGAGUCGGCCUGCGCGGAAGAUGUAACGGGGCUAAACCAUGCACCGAAGCUGCGGCAGCGACGCUUAUGCGUUGUUGGGUAGGGGAGCGUUCUGUAAGCCUGCGAAGGUGUGCUGUGAGGCAUGCUGGAGGUAUCAGAAGUGCGAAUGCUGACAUAAGUAACGAUAAAGCGGGUGAAAAGCCCGCUCGCCGGAAGACCAAGGGUUCCUGUCCAACGUUAAUCGGGGCAGGGUGAGUCGACCCCUAAGGCGAGGCCGAAAGGCGUAGUCGAUGGGAAACAGGUUAAUAUUCCUGUACUUGGUGUUACUGCGAAGGGGGGACGGAGAAGGCUAUGUUGGCCGGGCGACGGUUGUCCCGGUUUAAGCGUGUAGGCUGGUUUUCCAGGCAAAUCCGGAAAAUCAAGGCUGAGGCGUGAUGACGAGGCACUACGGUGCUGAAGCAACAAAUGCCCUGCUUCCAGGAAAAGCCUCUAAGCAUCAGGUAACAUCAAAUCGUACCCCAAACCGACACAGGUGGUCAGGUAGAGAAUACCAAGGCGCUUGAGAGAACUCGGGUGAAGGAACUAGGCAAAAUGGUGCCGUAACUUCGGGAGAAGGCACGCUGAUAUGUAGGUGAGGUCCCUCGCGGAUGGAGCUGAAAUCAGUCGAAGAUACCAGCUGGCUGCAACUGUUUAUUAAAAACACAGCACUGUGCAAACACGAAAGUGGACGUAUACGGUGUGACGCCUGCCCGGUGCCGGAAGGUUAAUUGAUGGGGUUAGCGCAAGCGAAGCUCUUGAUCGAAGCCCCGGUAAACGGCGGCCGUAACUAUAACGGUCCUAAGGUAGCGAAAUUCCUUGUCGGGUAAGUUCCGACCUGCACGAAUGGCGUAAUGAUGGCCAGGCUGUCUCCACCCGAGACUCAGUGAAAUUGAACUCGCUGUGAAGAUGCAGUGUACCCGCGGCAAGACGGAAAGACCCCGUGAACCUUUACUAUAGCUUGACACUGAACAUUGAGCCUUGAUGUGUAGGAUAGGUGGGAGGCUUUGAAGUGUGGACGCCAGUCUGCAUGGAGCCGACCUUGAAAUACCACCCUUUAAUGUUUGAUGUUCUAACGUUGACCCGUAAUCCGGGUUGCGGACAGUGUCUGGUGGGUAGUUUGACUGGGGCGGUCUCCUCCUAAAGAGUAACGGAGGAGCACGAAGGUUGGCUAAUCCUGGUCGGACAUCAGGAGGUUAGUGCAAUGGCAUAAGCCAGCUUGACUGCGAGCGUGACGGCGCGAGCAGGUGCGAAAGCAGGUCAUAGUGAUCCGGUGGUUCUGAAUGGAAGGGCCAUCGCUCAACGGAUAAAAGGUACUCCGGGGAUAACAGGCUGAUACCGCCCAAGAGUUCAUAUCGACGGCGGUGUUUGGCACCUCGAUGUCGGCUCAUCACAUCCUGGGGCUGAAGUAGGUCCCAAGGGUAUGGCUGUUCGCCAUUUAAAGUGGUACGCGAGCUGGGUUUAGAACGUCGUGAGACAGUUCGGUCCCUAUCUGCCGUGGGCGCUGGAGAACUGAGGGGGGCUGCUCCUAGUACGAGAGGACCGGAGUGGACGCAUCACUGGUGUUCGGGUUGUCAUGCCAAUGGCACUGCCCGGUAGCUAAAUGCGGAAGAGAUAAGUGCUGAAAGCAUCUAAGCACGAAACUUGCCCCGAGAUGAGUUCUCCCUGACCCUUUAAGGGUCCUGAAGGAACGUUGAAGACGACGACGUUGAUAGGCCGGGUGUGUAAGCGCAGCGAUGCGUUGAGCUAACCGGUACUAAUGAACCGUGAGGCUUAACCUU
train_set component_1 8b0x_a 5u4j_A 3.7 2017-01-11 GGUUAAGCGACUAAGCGUACACGGUGGAUGCCCUGGCAGUCAGAGGCGAUGAAGGACGUGCUAAUCUGCGAUAAGCGUCGGUAAGGUGAUAUGAACCGUUAUAACCGGCGAUUUCCGAAUGGGGAAACCCAGUGUGUUUCGACACACUAUCAUUAACUGAAUCCAUAGGUUAAUGAGGCGAACCGGGGGAACUGAAACAUCUAAGUACCCCGAGGAAAAGAAAUCAACCGAGAUUCCCCCAGUAGCGGCGAGCGAACGGGGAGCAGCCCAGAGCCUGAAUCAGUGUGUGUGUUAGUGGAAGCGUCUGGAAAGGCGCGCGAUACAGGGUGACAGCCCCGUACACAAAAAUGCACAUGCUGUGAGCUCGAUGAGUAGGGCGGGACACGUGGUAUCCUGUCUGAAUAUGGGGGGACCAUCCUCCAAGGCUAAAUACUCCUGACUGACCGAUAGUGAACCAGUACCGUGAGGGAAAGGCGAAAAGAACCCCGGCGAGGGGAGUGAAAAAGAACCUGAAACCGUGUACGUACAAGCAGUGGGAGCACGCUUAGGCGUGUGACUGCGUACCUUUUGUAUAAUGGGUCAGCGACUUAUAUUCUGUAGCAAGGUUAACCGAAUAGGGGAGCCGAAGGGAAACCGAGUCUUAACUGGGCGUUAAGUUGCAGGGUAUAGACCCGAAACCCGGUGAUCUAGCCAUGGGCAGGUUGAAGGUUGGGUAACACUAACUGGAGGACCGAACCGACUAAUGUUGAAAAAUUAGCGGAUGACUUGUGGCUGGGGGUGAAAGGCCAAUCAAACCGGGAGAUAGCUGGUUCUCCCCGAAAGCUAUUUAGGUAGCGCCUCGUGAAUUCAUCUCCGGGGGUAGAGCACUGUUUCGGCAAGGGGGUCAACCCGACUUACCAACCCGAUGCAAACUGCGAAUACCGGAGAAUGUUAUCACGGGAGACACACGGCGGGUGCUAACGUCCGUCGUGAAGAGGGAAACAACCCAGACCGCCAGCUAAGGUCCCAAAGUCAUGGUUAAGUGGGAAACGAUGUGGGAAGGCCCAGACAGCCAGGAUGUUGGCUUAGAAGCAGCCAUCAUUUAAAGAAAGCGUAAUAGCUCACUGGUCGAGUCGGCCUGCGCGGAAGAUGUAACGGGGCUAAACCAUGCACCGAAGCUGCGGCAGCGACGCUUAUGCGUUGUUGGGUAGGGGAGCGUUCUGUAAGCCUGCGAAGGUGUGCUGUGAGGCAUGCUGGAGGUAUCAGAAGUGCGAAUGCUGACAUAAGUAACGAUAAAGCGGGUGAAAAGCCCGCUCGCCGGAAGACCAAGGGUUCCUGUCCAACGUUAAUCGGGGCAGGGUGAGUCGACCCCUAAGGCGAGGCCGAAAGGCGUAGUCGAUGGGAAACAGGUUAAUAUUCCUGUACUUGGUGUUACUGCGAAGGGGGGACGGAGAAGGCUAUGUUGGCCGGGCGACGGUUGUCCCGGUUUAAGCGUGUAGGCUGGUUUUCCAGGCAAAUCCGGAAAAUCAAGGCUGAGGCGUGAUGACGAGGCACUACGGUGCUGAAGCAACAAAUGCCCUGCUUCCAGGAAAAGCCUCUAAGCAUCAGGUAACAUCAAAUCGUACCCCAAACCGACACAGGUGGUCAGGUAGAGAAUACCAAGGCGCUUGAGAGAACUCGGGUGAAGGAACUAGGCAAAAUGGUGCCGUAACUUCGGGAGAAGGCACGCUGAUAUGUAGGUGAGGUCCCUCGCGGAUGGAGCUGAAAUCAGUCGAAGAUACCAGCUGGCUGCAACUGUUUAUUAAAAACACAGCACUGUGCAAACACGAAAGUGGACGUAUACGGUGUGACGCCUGCCCGGUGCCGGAAGGUUAAUUGAUGGGGUUAGCGCAAGCGAAGCUCUUGAUCGAAGCCCCGGUAAACGGCGGCCGUAACUAUAACGGUCCUAAGGUAGCGAAAUUCCUUGUCGGGUAAGUUCCGACCUGCACGAAUGGCGUAAUGAUGGCCAGGCUGUCUCCACCCGAGACUCAGUGAAAUUGAACUCGCUGUGAAGAUGCAGUGUACCCGCGGCAAGACGGAAAGACCCCGUGAACCUUUACUAUAGCUUGACACUGAACAUUGAGCCUUGAUGUGUAGGAUAGGUGGGAGGCUUUGAAGUGUGGACGCCAGUCUGCAUGGAGCCGACCUUGAAAUACCACCCUUUAAUGUUUGAUGUUCUAACGUUGACCCGUAAUCCGGGUUGCGGACAGUGUCUGGUGGGUAGUUUGACUGGGGCGGUCUCCUCCUAAAGAGUAACGGAGGAGCACGAAGGUUGGCUAAUCCUGGUCGGACAUCAGGAGGUUAGUGCAAUGGCAUAAGCCAGCUUGACUGCGAGCGUGACGGCGCGAGCAGGUGCGAAAGCAGGUCAUAGUGAUCCGGUGGUUCUGAAUGGAAGGGCCAUCGCUCAACGGAUAAAAGGUACUCCGGGGAUAACAGGCUGAUACCGCCCAAGAGUUCAUAUCGACGGCGGUGUUUGGCACCUCGAUGUCGGCUCAUCACAUCCUGGGGCUGAAGUAGGUCCCAAGGGUAUGGCUGUUCGCCAUUUAAAGUGGUACGCGAGCUGGGUUUAGAACGUCGUGAGACAGUUCGGUCCCUAUCUGCCGUGGGCGCUGGAGAACUGAGGGGGGCUGCUCCUAGUACGAGAGGACCGGAGUGGACGCAUCACUGGUGUUCGGGUUGUCAUGCCAAUGGCACUGCCCGGUAGCUAAAUGCGGAAGAGAUAAGUGCUGAAAGCAUCUAAGCACGAAACUUGCCCCGAGAUGAGUUCUCCCUGACCCUUUAAGGGUCCUGAAGGAACGUUGAAGACGACGACGUUGAUAGGCCGGGUGUGUAAGCGCAGCGAUGCGUUGAGCUAACCGGUACUAAUGAACCGUGAGGCUUAACCUU
train_set component_1 8b0x_a 6xii_a 7.0 2020-09-02 GGUUAAGCGACUAAGCGUACACGGUGGAUGCCCUGGCAGUCAGAGGCGAUGAAGGACGUGCUAAUCUGCGAUAAGCGUCGGUAAGGUGAUAUGAACCGUUAUAACCGGCGAUUUCCGAAUGGGGAAACCCAGUGUGUUUCGACACACUAUCAUUAACUGAAUCCAUAGGUUAAUGAGGCGAACCGGGGGAACUGAAACAUCUAAGUACCCCGAGGAAAAGAAAUCAACCGAGAUUCCCCCAGUAGCGGCGAGCGAACGGGGAGCAGCCCAGAGCCUGAAUCAGUGUGUGUGUUAGUGGAAGCGUCUGGAAAGGCGCGCGAUACAGGGUGACAGCCCCGUACACAAAAAUGCACAUGCUGUGAGCUCGAUGAGUAGGGCGGGACACGUGGUAUCCUGUCUGAAUAUGGGGGGACCAUCCUCCAAGGCUAAAUACUCCUGACUGACCGAUAGUGAACCAGUACCGUGAGGGAAAGGCGAAAAGAACCCCGGCGAGGGGAGUGAAAAAGAACCUGAAACCGUGUACGUACAAGCAGUGGGAGCACGCUUAGGCGUGUGACUGCGUACCUUUUGUAUAAUGGGUCAGCGACUUAUAUUCUGUAGCAAGGUUAACCGAAUAGGGGAGCCGAAGGGAAACCGAGUCUUAACUGGGCGUUAAGUUGCAGGGUAUAGACCCGAAACCCGGUGAUCUAGCCAUGGGCAGGUUGAAGGUUGGGUAACACUAACUGGAGGACCGAACCGACUAAUGUUGAAAAAUUAGCGGAUGACUUGUGGCUGGGGGUGAAAGGCCAAUCAAACCGGGAGAUAGCUGGUUCUCCCCGAAAGCUAUUUAGGUAGCGCCUCGUGAAUUCAUCUCCGGGGGUAGAGCACUGUUUCGGCAAGGGGGUCAACCCGACUUACCAACCCGAUGCAAACUGCGAAUACCGGAGAAUGUUAUCACGGGAGACACACGGCGGGUGCUAACGUCCGUCGUGAAGAGGGAAACAACCCAGACCGCCAGCUAAGGUCCCAAAGUCAUGGUUAAGUGGGAAACGAUGUGGGAAGGCCCAGACAGCCAGGAUGUUGGCUUAGAAGCAGCCAUCAUUUAAAGAAAGCGUAAUAGCUCACUGGUCGAGUCGGCCUGCGCGGAAGAUGUAACGGGGCUAAACCAUGCACCGAAGCUGCGGCAGCGACGCUUAUGCGUUGUUGGGUAGGGGAGCGUUCUGUAAGCCUGCGAAGGUGUGCUGUGAGGCAUGCUGGAGGUAUCAGAAGUGCGAAUGCUGACAUAAGUAACGAUAAAGCGGGUGAAAAGCCCGCUCGCCGGAAGACCAAGGGUUCCUGUCCAACGUUAAUCGGGGCAGGGUGAGUCGACCCCUAAGGCGAGGCCGAAAGGCGUAGUCGAUGGGAAACAGGUUAAUAUUCCUGUACUUGGUGUUACUGCGAAGGGGGGACGGAGAAGGCUAUGUUGGCCGGGCGACGGUUGUCCCGGUUUAAGCGUGUAGGCUGGUUUUCCAGGCAAAUCCGGAAAAUCAAGGCUGAGGCGUGAUGACGAGGCACUACGGUGCUGAAGCAACAAAUGCCCUGCUUCCAGGAAAAGCCUCUAAGCAUCAGGUAACAUCAAAUCGUACCCCAAACCGACACAGGUGGUCAGGUAGAGAAUACCAAGGCGCUUGAGAGAACUCGGGUGAAGGAACUAGGCAAAAUGGUGCCGUAACUUCGGGAGAAGGCACGCUGAUAUGUAGGUGAGGUCCCUCGCGGAUGGAGCUGAAAUCAGUCGAAGAUACCAGCUGGCUGCAACUGUUUAUUAAAAACACAGCACUGUGCAAACACGAAAGUGGACGUAUACGGUGUGACGCCUGCCCGGUGCCGGAAGGUUAAUUGAUGGGGUUAGCGCAAGCGAAGCUCUUGAUCGAAGCCCCGGUAAACGGCGGCCGUAACUAUAACGGUCCUAAGGUAGCGAAAUUCCUUGUCGGGUAAGUUCCGACCUGCACGAAUGGCGUAAUGAUGGCCAGGCUGUCUCCACCCGAGACUCAGUGAAAUUGAACUCGCUGUGAAGAUGCAGUGUACCCGCGGCAAGACGGAAAGACCCCGUGAACCUUUACUAUAGCUUGACACUGAACAUUGAGCCUUGAUGUGUAGGAUAGGUGGGAGGCUUUGAAGUGUGGACGCCAGUCUGCAUGGAGCCGACCUUGAAAUACCACCCUUUAAUGUUUGAUGUUCUAACGUUGACCCGUAAUCCGGGUUGCGGACAGUGUCUGGUGGGUAGUUUGACUGGGGCGGUCUCCUCCUAAAGAGUAACGGAGGAGCACGAAGGUUGGCUAAUCCUGGUCGGACAUCAGGAGGUUAGUGCAAUGGCAUAAGCCAGCUUGACUGCGAGCGUGACGGCGCGAGCAGGUGCGAAAGCAGGUCAUAGUGAUCCGGUGGUUCUGAAUGGAAGGGCCAUCGCUCAACGGAUAAAAGGUACUCCGGGGAUAACAGGCUGAUACCGCCCAAGAGUUCAUAUCGACGGCGGUGUUUGGCACCUCGAUGUCGGCUCAUCACAUCCUGGGGCUGAAGUAGGUCCCAAGGGUAUGGCUGUUCGCCAUUUAAAGUGGUACGCGAGCUGGGUUUAGAACGUCGUGAGACAGUUCGGUCCCUAUCUGCCGUGGGCGCUGGAGAACUGAGGGGGGCUGCUCCUAGUACGAGAGGACCGGAGUGGACGCAUCACUGGUGUUCGGGUUGUCAUGCCAAUGGCACUGCCCGGUAGCUAAAUGCGGAAGAGAUAAGUGCUGAAAGCAUCUAAGCACGAAACUUGCCCCGAGAUGAGUUCUCCCUGACCCUUUAAGGGUCCUGAAGGAACGUUGAAGACGACGACGUUGAUAGGCCGGGUGUGUAAGCGCAGCGAUGCGUUGAGCUAACCGGUACUAAUGAACCGUGAGGCUUAACCUU
train_set component_1 8b0x_a 7acr_1 3.44 2021-08-18 GGUUAAGCGACUAAGCGUACACGGUGGAUGCCCUGGCAGUCAGAGGCGAUGAAGGACGUGCUAAUCUGCGAUAAGCGUCGGUAAGGUGAUAUGAACCGUUAUAACCGGCGAUUUCCGAAUGGGGAAACCCAGUGUGUUUCGACACACUAUCAUUAACUGAAUCCAUAGGUUAAUGAGGCGAACCGGGGGAACUGAAACAUCUAAGUACCCCGAGGAAAAGAAAUCAACCGAGAUUCCCCCAGUAGCGGCGAGCGAACGGGGAGCAGCCCAGAGCCUGAAUCAGUGUGUGUGUUAGUGGAAGCGUCUGGAAAGGCGCGCGAUACAGGGUGACAGCCCCGUACACAAAAAUGCACAUGCUGUGAGCUCGAUGAGUAGGGCGGGACACGUGGUAUCCUGUCUGAAUAUGGGGGGACCAUCCUCCAAGGCUAAAUACUCCUGACUGACCGAUAGUGAACCAGUACCGUGAGGGAAAGGCGAAAAGAACCCCGGCGAGGGGAGUGAAAAAGAACCUGAAACCGUGUACGUACAAGCAGUGGGAGCACGCUUAGGCGUGUGACUGCGUACCUUUUGUAUAAUGGGUCAGCGACUUAUAUUCUGUAGCAAGGUUAACCGAAUAGGGGAGCCGAAGGGAAACCGAGUCUUAACUGGGCGUUAAGUUGCAGGGUAUAGACCCGAAACCCGGUGAUCUAGCCAUGGGCAGGUUGAAGGUUGGGUAACACUAACUGGAGGACCGAACCGACUAAUGUUGAAAAAUUAGCGGAUGACUUGUGGCUGGGGGUGAAAGGCCAAUCAAACCGGGAGAUAGCUGGUUCUCCCCGAAAGCUAUUUAGGUAGCGCCUCGUGAAUUCAUCUCCGGGGGUAGAGCACUGUUUCGGCAAGGGGGUCAACCCGACUUACCAACCCGAUGCAAACUGCGAAUACCGGAGAAUGUUAUCACGGGAGACACACGGCGGGUGCUAACGUCCGUCGUGAAGAGGGAAACAACCCAGACCGCCAGCUAAGGUCCCAAAGUCAUGGUUAAGUGGGAAACGAUGUGGGAAGGCCCAGACAGCCAGGAUGUUGGCUUAGAAGCAGCCAUCAUUUAAAGAAAGCGUAAUAGCUCACUGGUCGAGUCGGCCUGCGCGGAAGAUGUAACGGGGCUAAACCAUGCACCGAAGCUGCGGCAGCGACGCUUAUGCGUUGUUGGGUAGGGGAGCGUUCUGUAAGCCUGCGAAGGUGUGCUGUGAGGCAUGCUGGAGGUAUCAGAAGUGCGAAUGCUGACAUAAGUAACGAUAAAGCGGGUGAAAAGCCCGCUCGCCGGAAGACCAAGGGUUCCUGUCCAACGUUAAUCGGGGCAGGGUGAGUCGACCCCUAAGGCGAGGCCGAAAGGCGUAGUCGAUGGGAAACAGGUUAAUAUUCCUGUACUUGGUGUUACUGCGAAGGGGGGACGGAGAAGGCUAUGUUGGCCGGGCGACGGUUGUCCCGGUUUAAGCGUGUAGGCUGGUUUUCCAGGCAAAUCCGGAAAAUCAAGGCUGAGGCGUGAUGACGAGGCACUACGGUGCUGAAGCAACAAAUGCCCUGCUUCCAGGAAAAGCCUCUAAGCAUCAGGUAACAUCAAAUCGUACCCCAAACCGACACAGGUGGUCAGGUAGAGAAUACCAAGGCGCUUGAGAGAACUCGGGUGAAGGAACUAGGCAAAAUGGUGCCGUAACUUCGGGAGAAGGCACGCUGAUAUGUAGGUGAGGUCCCUCGCGGAUGGAGCUGAAAUCAGUCGAAGAUACCAGCUGGCUGCAACUGUUUAUUAAAAACACAGCACUGUGCAAACACGAAAGUGGACGUAUACGGUGUGACGCCUGCCCGGUGCCGGAAGGUUAAUUGAUGGGGUUAGCGCAAGCGAAGCUCUUGAUCGAAGCCCCGGUAAACGGCGGCCGUAACUAUAACGGUCCUAAGGUAGCGAAAUUCCUUGUCGGGUAAGUUCCGACCUGCACGAAUGGCGUAAUGAUGGCCAGGCUGUCUCCACCCGAGACUCAGUGAAAUUGAACUCGCUGUGAAGAUGCAGUGUACCCGCGGCAAGACGGAAAGACCCCGUGAACCUUUACUAUAGCUUGACACUGAACAUUGAGCCUUGAUGUGUAGGAUAGGUGGGAGGCUUUGAAGUGUGGACGCCAGUCUGCAUGGAGCCGACCUUGAAAUACCACCCUUUAAUGUUUGAUGUUCUAACGUUGACCCGUAAUCCGGGUUGCGGACAGUGUCUGGUGGGUAGUUUGACUGGGGCGGUCUCCUCCUAAAGAGUAACGGAGGAGCACGAAGGUUGGCUAAUCCUGGUCGGACAUCAGGAGGUUAGUGCAAUGGCAUAAGCCAGCUUGACUGCGAGCGUGACGGCGCGAGCAGGUGCGAAAGCAGGUCAUAGUGAUCCGGUGGUUCUGAAUGGAAGGGCCAUCGCUCAACGGAUAAAAGGUACUCCGGGGAUAACAGGCUGAUACCGCCCAAGAGUUCAUAUCGACGGCGGUGUUUGGCACCUCGAUGUCGGCUCAUCACAUCCUGGGGCUGAAGUAGGUCCCAAGGGUAUGGCUGUUCGCCAUUUAAAGUGGUACGCGAGCUGGGUUUAGAACGUCGUGAGACAGUUCGGUCCCUAUCUGCCGUGGGCGCUGGAGAACUGAGGGGGGCUGCUCCUAGUACGAGAGGACCGGAGUGGACGCAUCACUGGUGUUCGGGUUGUCAUGCCAAUGGCACUGCCCGGUAGCUAAAUGCGGAAGAGAUAAGUGCUGAAAGCAUCUAAGCACGAAACUUGCCCCGAGAUGAGUUCUCCCUGACCCUUUAAGGGUCCUGAAGGAACGUUGAAGACGACGACGUUGAUAGGCCGGGUGUGUAAGCGCAGCGAUGCGUUGAGCUAACCGGUACUAAUGAACCGUGAGGCUUAACCU
train_set component_1 8b0x_a 5u4i_A 3.5 2017-01-11 GGUUAAGCGACUAAGCGUACACGGUGGAUGCCCUGGCAGUCAGAGGCGAUGAAGGACGUGCUAAUCUGCGAUAAGCGUCGGUAAGGUGAUAUGAACCGUUAUAACCGGCGAUUUCCGAAUGGGGAAACCCAGUGUGUUUCGACACACUAUCAUUAACUGAAUCCAUAGGUUAAUGAGGCGAACCGGGGGAACUGAAACAUCUAAGUACCCCGAGGAAAAGAAAUCAACCGAGAUUCCCCCAGUAGCGGCGAGCGAACGGGGAGCAGCCCAGAGCCUGAAUCAGUGUGUGUGUUAGUGGAAGCGUCUGGAAAGGCGCGCGAUACAGGGUGACAGCCCCGUACACAAAAAUGCACAUGCUGUGAGCUCGAUGAGUAGGGCGGGACACGUGGUAUCCUGUCUGAAUAUGGGGGGACCAUCCUCCAAGGCUAAAUACUCCUGACUGACCGAUAGUGAACCAGUACCGUGAGGGAAAGGCGAAAAGAACCCCGGCGAGGGGAGUGAAAAAGAACCUGAAACCGUGUACGUACAAGCAGUGGGAGCACGCUUAGGCGUGUGACUGCGUACCUUUUGUAUAAUGGGUCAGCGACUUAUAUUCUGUAGCAAGGUUAACCGAAUAGGGGAGCCGAAGGGAAACCGAGUCUUAACUGGGCGUUAAGUUGCAGGGUAUAGACCCGAAACCCGGUGAUCUAGCCAUGGGCAGGUUGAAGGUUGGGUAACACUAACUGGAGGACCGAACCGACUAAUGUUGAAAAAUUAGCGGAUGACUUGUGGCUGGGGGUGAAAGGCCAAUCAAACCGGGAGAUAGCUGGUUCUCCCCGAAAGCUAUUUAGGUAGCGCCUCGUGAAUUCAUCUCCGGGGGUAGAGCACUGUUUCGGCAAGGGGGUCAACCCGACUUACCAACCCGAUGCAAACUGCGAAUACCGGAGAAUGUUAUCACGGGAGACACACGGCGGGUGCUAACGUCCGUCGUGAAGAGGGAAACAACCCAGACCGCCAGCUAAGGUCCCAAAGUCAUGGUUAAGUGGGAAACGAUGUGGGAAGGCCCAGACAGCCAGGAUGUUGGCUUAGAAGCAGCCAUCAUUUAAAGAAAGCGUAAUAGCUCACUGGUCGAGUCGGCCUGCGCGGAAGAUGUAACGGGGCUAAACCAUGCACCGAAGCUGCGGCAGCGACGCUUAUGCGUUGUUGGGUAGGGGAGCGUUCUGUAAGCCUGCGAAGGUGUGCUGUGAGGCAUGCUGGAGGUAUCAGAAGUGCGAAUGCUGACAUAAGUAACGAUAAAGCGGGUGAAAAGCCCGCUCGCCGGAAGACCAAGGGUUCCUGUCCAACGUUAAUCGGGGCAGGGUGAGUCGACCCCUAAGGCGAGGCCGAAAGGCGUAGUCGAUGGGAAACAGGUUAAUAUUCCUGUACUUGGUGUUACUGCGAAGGGGGGACGGAGAAGGCUAUGUUGGCCGGGCGACGGUUGUCCCGGUUUAAGCGUGUAGGCUGGUUUUCCAGGCAAAUCCGGAAAAUCAAGGCUGAGGCGUGAUGACGAGGCACUACGGUGCUGAAGCAACAAAUGCCCUGCUUCCAGGAAAAGCCUCUAAGCAUCAGGUAACAUCAAAUCGUACCCCAAACCGACACAGGUGGUCAGGUAGAGAAUACCAAGGCGCUUGAGAGAACUCGGGUGAAGGAACUAGGCAAAAUGGUGCCGUAACUUCGGGAGAAGGCACGCUGAUAUGUAGGUGAGGUCCCUCGCGGAUGGAGCUGAAAUCAGUCGAAGAUACCAGCUGGCUGCAACUGUUUAUUAAAAACACAGCACUGUGCAAACACGAAAGUGGACGUAUACGGUGUGACGCCUGCCCGGUGCCGGAAGGUUAAUUGAUGGGGUUAGCGCAAGCGAAGCUCUUGAUCGAAGCCCCGGUAAACGGCGGCCGUAACUAUAACGGUCCUAAGGUAGCGAAAUUCCUUGUCGGGUAAGUUCCGACCUGCACGAAUGGCGUAAUGAUGGCCAGGCUGUCUCCACCCGAGACUCAGUGAAAUUGAACUCGCUGUGAAGAUGCAGUGUACCCGCGGCAAGACGGAAAGACCCCGUGAACCUUUACUAUAGCUUGACACUGAACAUUGAGCCUUGAUGUGUAGGAUAGGUGGGAGGCUUUGAAGUGUGGACGCCAGUCUGCAUGGAGCCGACCUUGAAAUACCACCCUUUAAUGUUUGAUGUUCUAACGUUGACCCGUAAUCCGGGUUGCGGACAGUGUCUGGUGGGUAGUUUGACUGGGGCGGUCUCCUCCUAAAGAGUAACGGAGGAGCACGAAGGUUGGCUAAUCCUGGUCGGACAUCAGGAGGUUAGUGCAAUGGCAUAAGCCAGCUUGACUGCGAGCGUGACGGCGCGAGCAGGUGCGAAAGCAGGUCAUAGUGAUCCGGUGGUUCUGAAUGGAAGGGCCAUCGCUCAACGGAUAAAAGGUACUCCGGGGAUAACAGGCUGAUACCGCCCAAGAGUUCAUAUCGACGGCGGUGUUUGGCACCUCGAUGUCGGCUCAUCACAUCCUGGGGCUGAAGUAGGUCCCAAGGGUAUGGCUGUUCGCCAUUUAAAGUGGUACGCGAGCUGGGUUUAGAACGUCGUGAGACAGUUCGGUCCCUAUCUGCCGUGGGCGCUGGAGAACUGAGGGGGGCUGCUCCUAGUACGAGAGGACCGGAGUGGACGCAUCACUGGUGUUCGGGUUGUCAUGCCAAUGGCACUGCCCGGUAGCUAAAUGCGGAAGAGAUAAGUGCUGAAAGCAUCUAAGCACGAAACUUGCCCCGAGAUGAGUUCUCCCUGACCCUUUAAGGGUCCUGAAGGAACGUUGAAGACGACGACGUUGAUAGGCCGGGUGUGUAAGCGCAGCGAUGCGUUGAGCUAACCGGUACUAAUGAACCGUGAGGCUUAACCUU
train_set component_1 8b0x_a 7pjw_A 4.0 2021-10-20 GGUUAAGCGACUAAGCGUACACGGUGGAUGCCCUGGCAGUCAGAGGCGAUGAAGGACGUGCUAAUCUGCGAUAAGCGUCGGUAAGGUGAUAUGAACCGUUAUAACCGGCGAUUUCCGAAUGGGGAAACCCAGUGUGUUUCGACACACUAUCAUUAACUGAAUCCAUAGGUUAAUGAGGCGAACCGGGGGAACUGAAACAUCUAAGUACCCCGAGGAAAAGAAAUCAACCGAGAUUCCCCCAGUAGCGGCGAGCGAACGGGGAGCAGCCCAGAGCCUGAAUCAGUGUGUGUGUUAGUGGAAGCGUCUGGAAAGGCGCGCGAUACAGGGUGACAGCCCCGUACACAAAAAUGCACAUGCUGUGAGCUCGAUGAGUAGGGCGGGACACGUGGUAUCCUGUCUGAAUAUGGGGGGACCAUCCUCCAAGGCUAAAUACUCCUGACUGACCGAUAGUGAACCAGUACCGUGAGGGAAAGGCGAAAAGAACCCCGGCGAGGGGAGUGAAAAAGAACCUGAAACCGUGUACGUACAAGCAGUGGGAGCACGCUUAGGCGUGUGACUGCGUACCUUUUGUAUAAUGGGUCAGCGACUUAUAUUCUGUAGCAAGGUUAACCGAAUAGGGGAGCCGAAGGGAAACCGAGUCUUAACUGGGCGUUAAGUUGCAGGGUAUAGACCCGAAACCCGGUGAUCUAGCCAUGGGCAGGUUGAAGGUUGGGUAACACUAACUGGAGGACCGAACCGACUAAUGUCGAAAAAUUAGCGGAUGACUUGUGGCUGGGGGUGAAAGGCCAAUCAAACCGGGAGAUAGCUGGUUCUCCCCGAAAGCUAUUUAGGUAGCGCCUCGUGAAUUCAUCUCCGGGGGUAGAGCACUGUUUCGGCAAGGGGGUCAACCCGACUUACCAACCCGAUGCAAACUGCGAAUACCGGAGAAUGUUAUCACGGGAGACACACGGCGGGUGCUAACGUCCGUCGUGAAGAGGGAAACAACCCAGACCGCCAGCUAAGGUCCCAAAGUCAUGGUUAAGUGGGAAACGAUGUGGGAAGGCCCAGACAGCCAGGAUGUUGGCUUAGAAGCAGCCAUCAUUUAAAGAAAGCGUAAUAGCUCACUGGUCGAGUCGGCCUGCGCGGAAGAUGUAACGGGGCUAAACCAUGCACCGAAGCUGCGGCAGCGACGCUUAUGCGUUGUUGGGUAGGGGAGCGUUCUGUAAGCCUGCGAAGGUGUGCUGUGAGGCAUGCUGGAGGUAUCAGAAGUGCGAAUGCUGACAUAAGUAACGAUAAAGCGGGUGAAAAGCCCGCUCGCCGGAAGACCAAGGGUUCCUGUCCAACGUUAAUCGGGGCAGGGUGAGUCGACCCCUAAGGCGAGGCCGAAAGGCGUAGUCGAUGGGAAACAGGUUAAUAUUCCUGUACUUGGUGUUACUGCGAAGGGGGGACGGAGAAGGCUAUGUUGGCCGGGCGACGGUUGUCCCGGUUUAAGCGUGUAGGCUGGUUUUCCAGGCAAAUCCGGAAAAUCAAGGCUGAGGCGUGAUGACGAGGCACUACGGUGCUGAAGCAACAAAUGCCCUGCUUCCAGGAAAAGCCUCUAAGCAUCAGGUAACAUCAAAUCGUACCCCAAACCGACACAGGUGGUCAGGUAGAGAAUACCAAGGCGCUUGAGAGAACUCGGGUGAAGGAACUAGGCAAAAUGGUGCCGUAACUUCGGGAGAAGGCACGCUGAUAUGUAGGUGAGGUCCCUCGCGGAUGGAGCUGAAAUCAGUCGAAGAUACCAGCUGGCUGCAACUGUUUAUUAAAAACACAGCACUGUGCAAACACGAAAGUGGACGUAUACGGUGUGACGCCUGCCCGGUGCCGGGAGGUUAAUUGAUGGGGUUAGCGCAAGCGAAGCUCUUGAUCGAAGCCCCGGUAAACGGCGGCCGUAACUAUAACGGUCCUAAGGUAGCGAAAUUCCUUGUCGGGUAAGUUCCGACCUGCACGAAUGGCGUAAUGAUGGCCAGGCUGUCUCCACCCGAGACUCAGUGAAAUUGAACUCGCUGUGAAGAUGCAGUGUACCCGCGGCAAGACGGAAAGACCCCGUGAACCUUUACUAUAGCUUGACACUGAACAUUGAGCCUUGAUGUGUAGGAUAGGUGGGAGGCUUUGAAGUGUGGACGCCAGUCUGCAUGGAGCCGACCUUGAAAUACCACCCUUUAAUGUUUGAUGUUCUAACGUUGACCCGUAAUCCGGGUUGCGGACAGUGUCUGGUGGGUAGUUUGACUGGGGCGGUCUCCUCCUAAAGAGUAACGGAGGAGCACGAAGGUUGGCUAAUCCUGGUCGGACAUCAGGAGGUUAGUGCAAUGGCAUAAGCCAGCUUGACUGCGAGCGUGACGGCGCGAGCAGGUGCGAAAGCAGGUCAUAGUGAUCCGGUGGUUCUGAAUGGAAGGGCCAUCGCUCAACGGAUAAAAGGUACUCCGGGGAUAACAGGCUGAUACCGCCCAAGAGUUCAUAUCGACGGCGGUGUUUGGCACCUCGAUGUCGGCUCAUCACAUCCUGGGGCUGAAGUAGGUCCCAAGGGUAUGGCUGUUCGCCAUUUAAAGUGGUACGCGAGCUGGGUUUAGAACGUCGUGAGACAGUUCGGUCCCUAUCUGCCGUGGGCGCUGGAGAACUGAGGGGGGCUGCUCCUAGUACGAGAGGACCGGAGUGGACGCAUCACUGGUGUUCGGGUUGUCAUGCCAAUGGCACUGCCCGGUAGCUAAAUGCGGAAGAGAUAAGUGCUGAAAGCAUCUAAGCACGAAACUUGCCCCGAGAUGAGUUCUCCCUGACCCUUUAAGGGUCCUGAAGGAACGUUGAAGACGACGACGUUGAUAGGCCGGGUGUGUAAGCGCAGCGAUGCGUUGAGCUAACCGGUACUAAUGAACCGUGAGGCUUAACCU
train_set component_1 8b0x_a 7oif_1 3.0 2022-01-19 GGUUAAGCGACUAAGCGUACACGGUGGAUGCCCUGGCAGUCAGAGGCGAUGAAGGACGUGCUAAUCUGCGAUAAGCGUCGGUAAGGUGAUAUGAACCGUUAUAACCGGCGAUUUCCGAAUGGGGAAACCCAGUGUGUUUCGACACACUAUCAUUAACUGAAUCCAUAGGUUAAUGAGGCGAACCGGGGGAACUGAAACAUCUAAGUACCCCGAGGAAAAGAAAUCAACCGAGAUUCCCCCAGUAGCGGCGAGCGAACGGGGAGCAGCCCAGAGCCUGAAUCAGUGUGUGUGUUAGUGGAAGCGUCUGGAAAGGCGCGCGAUACAGGGUGACAGCCCCGUACACAAAAAUGCACAUGCUGUGAGCUCGAUGAGUAGGGCGGGACACGUGGUAUCCUGUCUGAAUAUGGGGGGACCAUCCUCCAAGGCUAAAUACUCCUGACUGACCGAUAGUGAACCAGUACCGUGAGGGAAAGGCGAAAAGAACCCCGGCGAGGGGAGUGAAAAAGAACCUGAAACCGUGUACGUACAAGCAGUGGGAGCACGCUUAGGCGUGUGACUGCGUACCUUUUGUAUAAUGGGUCAGCGACUUAUAUUCUGUAGCAAGGUUAACCGAAUAGGGGAGCCGAAGGGAAACCGAGUCUUAACUGGGCGUUAAGUUGCAGGGUAUAGACCCGAAACCCGGUGAUCUAGCCAUGGGCAGGUUGAAGGUUGGGUAACACUAACUGGAGGACCGAACCGACUAAUGUUGAAAAAUUAGCGGAUGACUUGUGGCUGGGGGUGAAAGGCCAAUCAAACCGGGAGAUAGCUGGUUCUCCCCGAAAGCUAUUUAGGUAGCGCCUCGUGAAUUCAUCUCCGGGGGUAGAGCACUGUUUCGGCAAGGGGGUCAACCCGACUUACCAACCCGAUGCAAACUGCGAAUACCGGAGAAUGUUAUCACGGGAGACACACGGCGGGUGCUAACGUCCGUCGUGAAGAGGGAAACAACCCAGACCGCCAGCUAAGGUCCCAAAGUCAUGGUUAAGUGGGAAACGAUGUGGGAAGGCCCAGACAGCCAGGAUGUUGGCUUAGAAGCAGCCAUCAUUUAAAGAAAGCGUAAUAGCUCACUGGUCGAGUCGGCCUGCGCGGAAGAUGUAACGGGGCUAAACCAUGCACCGAAGCUGCGGCAGCGACGCUUAUGCGUUGUUGGGUAGGGGAGCGUUCUGUAAGCCUGCGAAGGUGUGCUGUGAGGCAUGCUGGAGGUAUCAGAAGUGCGAAUGCUGACAUAAGUAACGAUAAAGCGGGUGAAAAGCCCGCUCGCCGGAAGACCAAGGGUUCCUGUCCAACGUUAAUCGGGGCAGGGUGAGUCGACCCCUAAGGCGAGGCCGAAAGGCGUAGUCGAUGGGAAACAGGUUAAUAUUCCUGUACUUGGUGUUACUGCGAAGGGGGGACGGAGAAGGCUAUGUUGGCCGGGCGACGGUUGUCCCGGUUUAAGCGUGUAGGCUGGUUUUCCAGGCAAAUCCGGAAAAUCAAGGCUGAGGCGUGAUGACGAGGCACUACGGUGCUGAAGCAACAAAUGCCCUGCUUCCAGGAAAAGCCUCUAAGCAUCAGGUAACAUCAAAUCGUACCCCAAACCGACACAGGUGGUCAGGUAGAGAAUACCAAGGCGCUUGAGAGAACUCGGGUGAAGGAACUAGGCAAAAUGGUGCCGUAACUUCGGGAGAAGGCACGCUGAUAUGUAGGUGAGGUCCCUCGCGGAUGGAGCUGAAAUCAGUCGAAGAUACCAGCUGGCUGCAACUGUUUAUUAAAAACACAGCACUGUGCAAACACGAAAGUGGACGUAUACGGUGUGACGCCUGCCCGGUGCCGGAAGGUUAAUUGAUGGGGUUAGCGCAAGCGAAGCUCUUGAUCGAAGCCCCGGUAAACGGCGGCCGUAACUAUAACGGUCCUAAGGUAGCGAAAUUCCUUGUCGGGUAAGUUCCGACCUGCACGAAUGGCGUAAUGAUGGCCAGGCUGUCUCCACCCGAGACUCAGUGAAAUUGAACUCGCUGUGAAGAUGCAGUGUACCCGCGGCAAGACGGAAAGACCCCGUGAACCUUUACUAUAGCUUGACACUGAACAUUGAGCCUUGAUGUGUAGGAUAGGUGGGAGGCUUUGAAGUGUGGACGCCAGUCUGCAUGGAGCCGACCUUGAAAUACCACCCUUUAAUGUUUGAUGUUCUAACGUUGACCCGUAAUCCGGGUUGCGGACAGUGUCUGGUGGGUAGUUUGACUGGGGCGGUCUCCUCCUAAAGAGUAACGGAGGAGCACGAAGGUUGGCUAAUCCUGGUCGGACAUCAGGAGGUUAGUGCAAUGGCAUAAGCCAGCUUGACUGCGAGCGUGACGGCGCGAGCAGGUGCGAAAGCAGGUCAUAGUGAUCCGGUGGUUCUGAAUGGAAGGGCCAUCGCUCAACGGAUAAAAGGUACUCCGGGGAUAACAGGCUGAUACCGCCCAAGAGUUCAUAUCGACGGCGGUGUUUGGCACCUCGAUGUCGGCUCAUCACAUCCUGGGGCUGAAGUAGGUCCCAAGGGUAUGGCUGUUCGCCAUUUAAAGUGGUACGCGAGCUGGGUUUAGAACGUCGUGAGACAGUUCGGUCCCUAUCUGCCGUGGGCGCUGGAGAACUGAGGGGGGCUGCUCCUAGUACGAGAGGACCGGAGUGGACGCAUCACUGGUGUUCGGGUUGUCAUGCCAAUGGCACUGCCCGGUAGCUAAAUGCGGAAGAGAUAAGUGCUGAAAGCAUCUAAGCACGAAACUUGCCCCGAGAUGAGUUCUCCCUGACCCUUUAAGGGUCCUGAAGGAACGUUGAAGACGACGACGUUGAUAGGCCGGGUGUGUAAGCGCAGCGAUGCGUUGAGCUAACCGGUACUAAUGAACCGUGAGGCUUAACCU
train_set component_1 8b0x_a 7nwt_1 2.66 2021-12-15 GGUUAAGCGACUAAGCGUACACGGUGGAUGCCCUGGCAGUCAGAGGCGAUGAAGGACGUGCUAAUCUGCGAUAAGCGUCGGUAAGGUGAUAUGAACCGUUAUAACCGGCGAUUUCCGAAUGGGGAAACCCAGUGUGUUUCGACACACUAUCAUUAACUGAAUCCAUAGGUUAAUGAGGCGAACCGGGGGAACUGAAACAUCUAAGUACCCCGAGGAAAAGAAAUCAACCGAGAUUCCCCCAGUAGCGGCGAGCGAACGGGGAGCAGCCCAGAGCCUGAAUCAGUGUGUGUGUUAGUGGAAGCGUCUGGAAAGGCGCGCGAUACAGGGUGACAGCCCCGUACACAAAAAUGCACAUGCUGUGAGCUCGAUGAGUAGGGCGGGACACGUGGUAUCCUGUCUGAAUAUGGGGGGACCAUCCUCCAAGGCUAAAUACUCCUGACUGACCGAUAGUGAACCAGUACCGUGAGGGAAAGGCGAAAAGAACCCCGGCGAGGGGAGUGAAAAAGAACCUGAAACCGUGUACGUACAAGCAGUGGGAGCACGCUUAGGCGUGUGACUGCGUACCUUUUGUAUAAUGGGUCAGCGACUUAUAUUCUGUAGCAAGGUUAACCGAAUAGGGGAGCCGAAGGGAAACCGAGUCUUAACUGGGCGUUAAGUUGCAGGGUAUAGACCCGAAACCCGGUGAUCUAGCCAUGGGCAGGUUGAAGGUUGGGUAACACUAACUGGAGGACCGAACCGACUAAUGUUGAAAAAUUAGCGGAUGACUUGUGGCUGGGGGUGAAAGGCCAAUCAAACCGGGAGAUAGCUGGUUCUCCCCGAAAGCUAUUUAGGUAGCGCCUCGUGAAUUCAUCUCCGGGGGUAGAGCACUGUUUCGGCAAGGGGGUCAACCCGACUUACCAACCCGAUGCAAACUGCGAAUACCGGAGAAUGUUAUCACGGGAGACACACGGCGGGUGCUAACGUCCGUCGUGAAGAGGGAAACAACCCAGACCGCCAGCUAAGGUCCCAAAGUCAUGGUUAAGUGGGAAACGAUGUGGGAAGGCCCAGACAGCCAGGAUGUUGGCUUAGAAGCAGCCAUCAUUUAAAGAAAGCGUAAUAGCUCACUGGUCGAGUCGGCCUGCGCGGAAGAUGUAACGGGGCUAAACCAUGCACCGAAGCUGCGGCAGCGACGCUUAUGCGUUGUUGGGUAGGGGAGCGUUCUGUAAGCCUGCGAAGGUGUGCUGUGAGGCAUGCUGGAGGUAUCAGAAGUGCGAAUGCUGACAUAAGUAACGAUAAAGCGGGUGAAAAGCCCGCUCGCCGGAAGACCAAGGGUUCCUGUCCAACGUUAAUCGGGGCAGGGUGAGUCGACCCCUAAGGCGAGGCCGAAAGGCGUAGUCGAUGGGAAACAGGUUAAUAUUCCUGUACUUGGUGUUACUGCGAAGGGGGGACGGAGAAGGCUAUGUUGGCCGGGCGACGGUUGUCCCGGUUUAAGCGUGUAGGCUGGUUUUCCAGGCAAAUCCGGAAAAUCAAGGCUGAGGCGUGAUGACGAGGCACUACGGUGCUGAAGCAACAAAUGCCCUGCUUCCAGGAAAAGCCUCUAAGCAUCAGGUAACAUCAAAUCGUACCCCAAACCGACACAGGUGGUCAGGUAGAGAAUACCAAGGCGCUUGAGAGAACUCGGGUGAAGGAACUAGGCAAAAUGGUGCCGUAACUUCGGGAGAAGGCACGCUGAUAUGUAGGUGAGGUCCCUCGCGGAUGGAGCUGAAAUCAGUCGAAGAUACCAGCUGGCUGCAACUGUUUAUUAAAAACACAGCACUGUGCAAACACGAAAGUGGACGUAUACGGUGUGACGCCUGCCCGGUGCCGGAAGGUUAAUUGAUGGGGUUAGCGCAAGCGAAGCUCUUGAUCGAAGCCCCGGUAAACGGCGGCCGUAACUAUAACGGUCCUAAGGUAGCGAAAUUCCUUGUCGGGUAAGUUCCGACCUGCACGAAUGGCGUAAUGAUGGCCAGGCUGUCUCCACCCGAGACUCAGUGAAAUUGAACUCGCUGUGAAGAUGCAGUGUACCCGCGGCAAGACGGAAAGACCCCGUGAACCUUUACUAUAGCUUGACACUGAACAUUGAGCCUUGAUGUGUAGGAUAGGUGGGAGGCUUUGAAGUGUGGACGCCAGUCUGCAUGGAGCCGACCUUGAAAUACCACCCUUUAAUGUUUGAUGUUCUAACGUUGACCCGUAAUCCGGGUUGCGGACAGUGUCUGGUGGGUAGUUUGACUGGGGCGGUCUCCUCCUAAAGAGUAACGGAGGAGCACGAAGGUUGGCUAAUCCUGGUCGGACAUCAGGAGGUUAGUGCAAUGGCAUAAGCCAGCUUGACUGCGAGCGUGACGGCGCGAGCAGGUGCGAAAGCAGGUCAUAGUGAUCCGGUGGUUCUGAAUGGAAGGGCCAUCGCUCAACGGAUAAAAGGUACUCCGGGGAUAACAGGCUGAUACCGCCCAAGAGUUCAUAUCGACGGCGGUGUUUGGCACCUCGAUGUCGGCUCAUCACAUCCUGGGGCUGAAGUAGGUCCCAAGGGUAUGGCUGUUCGCCAUUUAAAGUGGUACGCGAGCUGGGUUUAGAACGUCGUGAGACAGUUCGGUCCCUAUCUGCCGUGGGCGCUGGAGAACUGAGGGGGGCUGCUCCUAGUACGAGAGGACCGGAGUGGACGCAUCACUGGUGUUCGGGUUGUCAUGCCAAUGGCACUGCCCGGUAGCUAAAUGCGGAAGAGAUAAGUGCUGAAAGCAUCUAAGCACGAAACUUGCCCCGAGAUGAGUUCUCCCUGACCCUUUAAGGGUCCUGAAGGAACGUUGAAGACGACGACGUUGAUAGGCCGGGUGUGUAAGCGCAGCGAUGCGUUGAGCUAACCGGUACUAAUGAACCGUGAGGCUUAACCUU
train_set component_1 8b0x_a 6x7k_a 3.1 2020-09-02 GGUUAAGCGACUAAGCGUACACGGUGGAUGCCCUGGCAGUCAGAGGCGAUGAAGGACGUGCUAAUCUGCGAUAAGCGUCGGUAAGGUGAUAUGAACCGUUAUAACCGGCGAUUUCCGAAUGGGGAAACCCAGUGUGUUUCGACACACUAUCAUUAACUGAAUCCAUAGGUUAAUGAGGCGAACCGGGGGAACUGAAACAUCUAAGUACCCCGAGGAAAAGAAAUCAACCGAGAUUCCCCCAGUAGCGGCGAGCGAACGGGGAGCAGCCCAGAGCCUGAAUCAGUGUGUGUGUUAGUGGAAGCGUCUGGAAAGGCGCGCGAUACAGGGUGACAGCCCCGUACACAAAAAUGCACAUGCUGUGAGCUCGAUGAGUAGGGCGGGACACGUGGUAUCCUGUCUGAAUAUGGGGGGACCAUCCUCCAAGGCUAAAUACUCCUGACUGACCGAUAGUGAACCAGUACCGUGAGGGAAAGGCGAAAAGAACCCCGGCGAGGGGAGUGAAAAAGAACCUGAAACCGUGUACGUACAAGCAGUGGGAGCACGCUUAGGCGUGUGACUGCGUACCUUUUGUAUAAUGGGUCAGCGACUUAUAUUCUGUAGCAAGGUUAACCGAAUAGGGGAGCCGAAGGGAAACCGAGUCUUAACUGGGCGUUAAGUUGCAGGGUAUAGACCCGAAACCCGGUGAUCUAGCCAUGGGCAGGUUGAAGGUUGGGUAACACUAACUGGAGGACCGAACCGACUAAUGUUGAAAAAUUAGCGGAUGACUUGUGGCUGGGGGUGAAAGGCCAAUCAAACCGGGAGAUAGCUGGUUCUCCCCGAAAGCUAUUUAGGUAGCGCCUCGUGAAUUCAUCUCCGGGGGUAGAGCACUGUUUCGGCAAGGGGGUCAACCCGACUUACCAACCCGAUGCAAACUGCGAAUACCGGAGAAUGUUAUCACGGGAGACACACGGCGGGUGCUAACGUCCGUCGUGAAGAGGGAAACAACCCAGACCGCCAGCUAAGGUCCCAAAGUCAUGGUUAAGUGGGAAACGAUGUGGGAAGGCCCAGACAGCCAGGAUGUUGGCUUAGAAGCAGCCAUCAUUUAAAGAAAGCGUAAUAGCUCACUGGUCGAGUCGGCCUGCGCGGAAGAUGUAACGGGGCUAAACCAUGCACCGAAGCUGCGGCAGCGACGCUUAUGCGUUGUUGGGUAGGGGAGCGUUCUGUAAGCCUGCGAAGGUGUGCUGUGAGGCAUGCUGGAGGUAUCAGAAGUGCGAAUGCUGACAUAAGUAACGAUAAAGCGGGUGAAAAGCCCGCUCGCCGGAAGACCAAGGGUUCCUGUCCAACGUUAAUCGGGGCAGGGUGAGUCGACCCCUAAGGCGAGGCCGAAAGGCGUAGUCGAUGGGAAACAGGUUAAUAUUCCUGUACUUGGUGUUACUGCGAAGGGGGGACGGAGAAGGCUAUGUUGGCCGGGCGACGGUUGUCCCGGUUUAAGCGUGUAGGCUGGUUUUCCAGGCAAAUCCGGAAAAUCAAGGCUGAGGCGUGAUGACGAGGCACUACGGUGCUGAAGCAACAAAUGCCCUGCUUCCAGGAAAAGCCUCUAAGCAUCAGGUAACAUCAAAUCGUACCCCAAACCGACACAGGUGGUCAGGUAGAGAAUACCAAGGCGCUUGAGAGAACUCGGGUGAAGGAACUAGGCAAAAUGGUGCCGUAACUUCGGGAGAAGGCACGCUGAUAUGUAGGUGAGGUCCCUCGCGGAUGGAGCUGAAAUCAGUCGAAGAUACCAGCUGGCUGCAACUGUUUAUUAAAAACACAGCACUGUGCAAACACGAAAGUGGACGUAUACGGUGUGACGCCUGCCCGGUGCCGGAAGGUUAAUUGAUGGGGUUAGCGCAAGCGAAGCUCUUGAUCGAAGCCCCGGUAAACGGCGGCCGUAACUAUAACGGUCCUAAGGUAGCGAAAUUCCUUGUCGGGUAAGUUCCGACCUGCACGAAUGGCGUAAUGAUGGCCAGGCUGUCUCCACCCGAGACUCAGUGAAAUUGAACUCGCUGUGAAGAUGCAGUGUACCCGCGGCAAGACGGAAAGACCCCGUGAACCUUUACUAUAGCUUGACACUGAACAUUGAGCCUUGAUGUGUAGGAUAGGUGGGAGGCUUUGAAGUGUGGACGCCAGUCUGCAUGGAGCCGACCUUGAAAUACCACCCUUUAAUGUUUGAUGUUCUAACGUUGACCCGUAAUCCGGGUUGCGGACAGUGUCUGGUGGGUAGUUUGACUGGGGCGGUCUCCUCCUAAAGAGUAACGGAGGAGCACGAAGGUUGGCUAAUCCUGGUCGGACAUCAGGAGGUUAGUGCAAUGGCAUAAGCCAGCUUGACUGCGAGCGUGACGGCGCGAGCAGGUGCGAAAGCAGGUCAUAGUGAUCCGGUGGUUCUGAAUGGAAGGGCCAUCGCUCAACGGAUAAAAGGUACUCCGGGGAUAACAGGCUGAUACCGCCCAAGAGUUCAUAUCGACGGCGGUGUUUGGCACCUCGAUGUCGGCUCAUCACAUCCUGGGGCUGAAGUAGGUCCCAAGGGUAUGGCUGUUCGCCAUUUAAAGUGGUACGCGAGCUGGGUUUAGAACGUCGUGAGACAGUUCGGUCCCUAUCUGCCGUGGGCGCUGGAGAACUGAGGGGGGCUGCUCCUAGUACGAGAGGACCGGAGUGGACGCAUCACUGGUGUUCGGGUUGUCAUGCCAAUGGCACUGCCCGGUAGCUAAAUGCGGAAGAGAUAAGUGCUGAAAGCAUCUAAGCACGAAACUUGCCCCGAGAUGAGUUCUCCCUGACCCUUUAAGGGUCCUGAAGGAACGUUGAAGACGACGACGUUGAUAGGCCGGGUGUGUAAGCGCAGCGAUGCGUUGAGCUAACCGGUACUAAUGAACCGUGAGGCUUAACCUU
train_set component_1 8b0x_a 6xdq_a 3.7 2020-09-02 GGUUAAGCGACUAAGCGUACACGGUGGAUGCCCUGGCAGUCAGAGGCGAUGAAGGACGUGCUAAUCUGCGAUAAGCGUCGGUAAGGUGAUAUGAACCGUUAUAACCGGCGAUUUCCGAAUGGGGAAACCCAGUGUGUUUCGACACACUAUCAUUAACUGAAUCCAUAGGUUAAUGAGGCGAACCGGGGGAACUGAAACAUCUAAGUACCCCGAGGAAAAGAAAUCAACCGAGAUUCCCCCAGUAGCGGCGAGCGAACGGGGAGCAGCCCAGAGCCUGAAUCAGUGUGUGUGUUAGUGGAAGCGUCUGGAAAGGCGCGCGAUACAGGGUGACAGCCCCGUACACAAAAAUGCACAUGCUGUGAGCUCGAUGAGUAGGGCGGGACACGUGGUAUCCUGUCUGAAUAUGGGGGGACCAUCCUCCAAGGCUAAAUACUCCUGACUGACCGAUAGUGAACCAGUACCGUGAGGGAAAGGCGAAAAGAACCCCGGCGAGGGGAGUGAAAAAGAACCUGAAACCGUGUACGUACAAGCAGUGGGAGCACGCUUAGGCGUGUGACUGCGUACCUUUUGUAUAAUGGGUCAGCGACUUAUAUUCUGUAGCAAGGUUAACCGAAUAGGGGAGCCGAAGGGAAACCGAGUCUUAACUGGGCGUUAAGUUGCAGGGUAUAGACCCGAAACCCGGUGAUCUAGCCAUGGGCAGGUUGAAGGUUGGGUAACACUAACUGGAGGACCGAACCGACUAAUGUUGAAAAAUUAGCGGAUGACUUGUGGCUGGGGGUGAAAGGCCAAUCAAACCGGGAGAUAGCUGGUUCUCCCCGAAAGCUAUUUAGGUAGCGCCUCGUGAAUUCAUCUCCGGGGGUAGAGCACUGUUUCGGCAAGGGGGUCAACCCGACUUACCAACCCGAUGCAAACUGCGAAUACCGGAGAAUGUUAUCACGGGAGACACACGGCGGGUGCUAACGUCCGUCGUGAAGAGGGAAACAACCCAGACCGCCAGCUAAGGUCCCAAAGUCAUGGUUAAGUGGGAAACGAUGUGGGAAGGCCCAGACAGCCAGGAUGUUGGCUUAGAAGCAGCCAUCAUUUAAAGAAAGCGUAAUAGCUCACUGGUCGAGUCGGCCUGCGCGGAAGAUGUAACGGGGCUAAACCAUGCACCGAAGCUGCGGCAGCGACGCUUAUGCGUUGUUGGGUAGGGGAGCGUUCUGUAAGCCUGCGAAGGUGUGCUGUGAGGCAUGCUGGAGGUAUCAGAAGUGCGAAUGCUGACAUAAGUAACGAUAAAGCGGGUGAAAAGCCCGCUCGCCGGAAGACCAAGGGUUCCUGUCCAACGUUAAUCGGGGCAGGGUGAGUCGACCCCUAAGGCGAGGCCGAAAGGCGUAGUCGAUGGGAAACAGGUUAAUAUUCCUGUACUUGGUGUUACUGCGAAGGGGGGACGGAGAAGGCUAUGUUGGCCGGGCGACGGUUGUCCCGGUUUAAGCGUGUAGGCUGGUUUUCCAGGCAAAUCCGGAAAAUCAAGGCUGAGGCGUGAUGACGAGGCACUACGGUGCUGAAGCAACAAAUGCCCUGCUUCCAGGAAAAGCCUCUAAGCAUCAGGUAACAUCAAAUCGUACCCCAAACCGACACAGGUGGUCAGGUAGAGAAUACCAAGGCGCUUGAGAGAACUCGGGUGAAGGAACUAGGCAAAAUGGUGCCGUAACUUCGGGAGAAGGCACGCUGAUAUGUAGGUGAGGUCCCUCGCGGAUGGAGCUGAAAUCAGUCGAAGAUACCAGCUGGCUGCAACUGUUUAUUAAAAACACAGCACUGUGCAAACACGAAAGUGGACGUAUACGGUGUGACGCCUGCCCGGUGCCGGAAGGUUAAUUGAUGGGGUUAGCGCAAGCGAAGCUCUUGAUCGAAGCCCCGGUAAACGGCGGCCGUAACUAUAACGGUCCUAAGGUAGCGAAAUUCCUUGUCGGGUAAGUUCCGACCUGCACGAAUGGCGUAAUGAUGGCCAGGCUGUCUCCACCCGAGACUCAGUGAAAUUGAACUCGCUGUGAAGAUGCAGUGUACCCGCGGCAAGACGGAAAGACCCCGUGAACCUUUACUAUAGCUUGACACUGAACAUUGAGCCUUGAUGUGUAGGAUAGGUGGGAGGCUUUGAAGUGUGGACGCCAGUCUGCAUGGAGCCGACCUUGAAAUACCACCCUUUAAUGUUUGAUGUUCUAACGUUGACCCGUAAUCCGGGUUGCGGACAGUGUCUGGUGGGUAGUUUGACUGGGGCGGUCUCCUCCUAAAGAGUAACGGAGGAGCACGAAGGUUGGCUAAUCCUGGUCGGACAUCAGGAGGUUAGUGCAAUGGCAUAAGCCAGCUUGACUGCGAGCGUGACGGCGCGAGCAGGUGCGAAAGCAGGUCAUAGUGAUCCGGUGGUUCUGAAUGGAAGGGCCAUCGCUCAACGGAUAAAAGGUACUCCGGGGAUAACAGGCUGAUACCGCCCAAGAGUUCAUAUCGACGGCGGUGUUUGGCACCUCGAUGUCGGCUCAUCACAUCCUGGGGCUGAAGUAGGUCCCAAGGGUAUGGCUGUUCGCCAUUUAAAGUGGUACGCGAGCUGGGUUUAGAACGUCGUGAGACAGUUCGGUCCCUAUCUGCCGUGGGCGCUGGAGAACUGAGGGGGGCUGCUCCUAGUACGAGAGGACCGGAGUGGACGCAUCACUGGUGUUCGGGUUGUCAUGCCAAUGGCACUGCCCGGUAGCUAAAUGCGGAAGAGAUAAGUGCUGAAAGCAUCUAAGCACGAAACUUGCCCCGAGAUGAGUUCUCCCUGACCCUUUAAGGGUCCUGAAGGAACGUUGAAGACGACGACGUUGAUAGGCCGGGUGUGUAAGCGCAGCGAUGCGUUGAGCUAACCGGUACUAAUGAACCGUGAGGCUUAACCUU
train_set component_1 8b0x_a 6vz7_a 7.0 2020-09-02 GGUUAAGCGACUAAGCGUACACGGUGGAUGCCCUGGCAGUCAGAGGCGAUGAAGGACGUGCUAAUCUGCGAUAAGCGUCGGUAAGGUGAUAUGAACCGUUAUAACCGGCGAUUUCCGAAUGGGGAAACCCAGUGUGUUUCGACACACUAUCAUUAACUGAAUCCAUAGGUUAAUGAGGCGAACCGGGGGAACUGAAACAUCUAAGUACCCCGAGGAAAAGAAAUCAACCGAGAUUCCCCCAGUAGCGGCGAGCGAACGGGGAGCAGCCCAGAGCCUGAAUCAGUGUGUGUGUUAGUGGAAGCGUCUGGAAAGGCGCGCGAUACAGGGUGACAGCCCCGUACACAAAAAUGCACAUGCUGUGAGCUCGAUGAGUAGGGCGGGACACGUGGUAUCCUGUCUGAAUAUGGGGGGACCAUCCUCCAAGGCUAAAUACUCCUGACUGACCGAUAGUGAACCAGUACCGUGAGGGAAAGGCGAAAAGAACCCCGGCGAGGGGAGUGAAAAAGAACCUGAAACCGUGUACGUACAAGCAGUGGGAGCACGCUUAGGCGUGUGACUGCGUACCUUUUGUAUAAUGGGUCAGCGACUUAUAUUCUGUAGCAAGGUUAACCGAAUAGGGGAGCCGAAGGGAAACCGAGUCUUAACUGGGCGUUAAGUUGCAGGGUAUAGACCCGAAACCCGGUGAUCUAGCCAUGGGCAGGUUGAAGGUUGGGUAACACUAACUGGAGGACCGAACCGACUAAUGUUGAAAAAUUAGCGGAUGACUUGUGGCUGGGGGUGAAAGGCCAAUCAAACCGGGAGAUAGCUGGUUCUCCCCGAAAGCUAUUUAGGUAGCGCCUCGUGAAUUCAUCUCCGGGGGUAGAGCACUGUUUCGGCAAGGGGGUCAACCCGACUUACCAACCCGAUGCAAACUGCGAAUACCGGAGAAUGUUAUCACGGGAGACACACGGCGGGUGCUAACGUCCGUCGUGAAGAGGGAAACAACCCAGACCGCCAGCUAAGGUCCCAAAGUCAUGGUUAAGUGGGAAACGAUGUGGGAAGGCCCAGACAGCCAGGAUGUUGGCUUAGAAGCAGCCAUCAUUUAAAGAAAGCGUAAUAGCUCACUGGUCGAGUCGGCCUGCGCGGAAGAUGUAACGGGGCUAAACCAUGCACCGAAGCUGCGGCAGCGACGCUUAUGCGUUGUUGGGUAGGGGAGCGUUCUGUAAGCCUGCGAAGGUGUGCUGUGAGGCAUGCUGGAGGUAUCAGAAGUGCGAAUGCUGACAUAAGUAACGAUAAAGCGGGUGAAAAGCCCGCUCGCCGGAAGACCAAGGGUUCCUGUCCAACGUUAAUCGGGGCAGGGUGAGUCGACCCCUAAGGCGAGGCCGAAAGGCGUAGUCGAUGGGAAACAGGUUAAUAUUCCUGUACUUGGUGUUACUGCGAAGGGGGGACGGAGAAGGCUAUGUUGGCCGGGCGACGGUUGUCCCGGUUUAAGCGUGUAGGCUGGUUUUCCAGGCAAAUCCGGAAAAUCAAGGCUGAGGCGUGAUGACGAGGCACUACGGUGCUGAAGCAACAAAUGCCCUGCUUCCAGGAAAAGCCUCUAAGCAUCAGGUAACAUCAAAUCGUACCCCAAACCGACACAGGUGGUCAGGUAGAGAAUACCAAGGCGCUUGAGAGAACUCGGGUGAAGGAACUAGGCAAAAUGGUGCCGUAACUUCGGGAGAAGGCACGCUGAUAUGUAGGUGAGGUCCCUCGCGGAUGGAGCUGAAAUCAGUCGAAGAUACCAGCUGGCUGCAACUGUUUAUUAAAAACACAGCACUGUGCAAACACGAAAGUGGACGUAUACGGUGUGACGCCUGCCCGGUGCCGGAAGGUUAAUUGAUGGGGUUAGCGCAAGCGAAGCUCUUGAUCGAAGCCCCGGUAAACGGCGGCCGUAACUAUAACGGUCCUAAGGUAGCGAAAUUCCUUGUCGGGUAAGUUCCGACCUGCACGAAUGGCGUAAUGAUGGCCAGGCUGUCUCCACCCGAGACUCAGUGAAAUUGAACUCGCUGUGAAGAUGCAGUGUACCCGCGGCAAGACGGAAAGACCCCGUGAACCUUUACUAUAGCUUGACACUGAACAUUGAGCCUUGAUGUGUAGGAUAGGUGGGAGGCUUUGAAGUGUGGACGCCAGUCUGCAUGGAGCCGACCUUGAAAUACCACCCUUUAAUGUUUGAUGUUCUAACGUUGACCCGUAAUCCGGGUUGCGGACAGUGUCUGGUGGGUAGUUUGACUGGGGCGGUCUCCUCCUAAAGAGUAACGGAGGAGCACGAAGGUUGGCUAAUCCUGGUCGGACAUCAGGAGGUUAGUGCAAUGGCAUAAGCCAGCUUGACUGCGAGCGUGACGGCGCGAGCAGGUGCGAAAGCAGGUCAUAGUGAUCCGGUGGUUCUGAAUGGAAGGGCCAUCGCUCAACGGAUAAAAGGUACUCCGGGGAUAACAGGCUGAUACCGCCCAAGAGUUCAUAUCGACGGCGGUGUUUGGCACCUCGAUGUCGGCUCAUCACAUCCUGGGGCUGAAGUAGGUCCCAAGGGUAUGGCUGUUCGCCAUUUAAAGUGGUACGCGAGCUGGGUUUAGAACGUCGUGAGACAGUUCGGUCCCUAUCUGCCGUGGGCGCUGGAGAACUGAGGGGGGCUGCUCCUAGUACGAGAGGACCGGAGUGGACGCAUCACUGGUGUUCGGGUUGUCAUGCCAAUGGCACUGCCCGGUAGCUAAAUGCGGAAGAGAUAAGUGCUGAAAGCAUCUAAGCACGAAACUUGCCCCGAGAUGAGUUCUCCCUGACCCUUUAAGGGUCCUGAAGGAACGUUGAAGACGACGACGUUGAUAGGCCGGGUGUGUAAGCGCAGCGAUGCGUUGAGCUAACCGGUACUAAUGAACCGUGAGGCUUAACCU
train_set component_1 8b0x_a 6vyq_a 3.7 2020-09-02 GGUUAAGCGACUAAGCGUACACGGUGGAUGCCCUGGCAGUCAGAGGCGAUGAAGGACGUGCUAAUCUGCGAUAAGCGUCGGUAAGGUGAUAUGAACCGUUAUAACCGGCGAUUUCCGAAUGGGGAAACCCAGUGUGUUUCGACACACUAUCAUUAACUGAAUCCAUAGGUUAAUGAGGCGAACCGGGGGAACUGAAACAUCUAAGUACCCCGAGGAAAAGAAAUCAACCGAGAUUCCCCCAGUAGCGGCGAGCGAACGGGGAGCAGCCCAGAGCCUGAAUCAGUGUGUGUGUUAGUGGAAGCGUCUGGAAAGGCGCGCGAUACAGGGUGACAGCCCCGUACACAAAAAUGCACAUGCUGUGAGCUCGAUGAGUAGGGCGGGACACGUGGUAUCCUGUCUGAAUAUGGGGGGACCAUCCUCCAAGGCUAAAUACUCCUGACUGACCGAUAGUGAACCAGUACCGUGAGGGAAAGGCGAAAAGAACCCCGGCGAGGGGAGUGAAAAAGAACCUGAAACCGUGUACGUACAAGCAGUGGGAGCACGCUUAGGCGUGUGACUGCGUACCUUUUGUAUAAUGGGUCAGCGACUUAUAUUCUGUAGCAAGGUUAACCGAAUAGGGGAGCCGAAGGGAAACCGAGUCUUAACUGGGCGUUAAGUUGCAGGGUAUAGACCCGAAACCCGGUGAUCUAGCCAUGGGCAGGUUGAAGGUUGGGUAACACUAACUGGAGGACCGAACCGACUAAUGUUGAAAAAUUAGCGGAUGACUUGUGGCUGGGGGUGAAAGGCCAAUCAAACCGGGAGAUAGCUGGUUCUCCCCGAAAGCUAUUUAGGUAGCGCCUCGUGAAUUCAUCUCCGGGGGUAGAGCACUGUUUCGGCAAGGGGGUCAACCCGACUUACCAACCCGAUGCAAACUGCGAAUACCGGAGAAUGUUAUCACGGGAGACACACGGCGGGUGCUAACGUCCGUCGUGAAGAGGGAAACAACCCAGACCGCCAGCUAAGGUCCCAAAGUCAUGGUUAAGUGGGAAACGAUGUGGGAAGGCCCAGACAGCCAGGAUGUUGGCUUAGAAGCAGCCAUCAUUUAAAGAAAGCGUAAUAGCUCACUGGUCGAGUCGGCCUGCGCGGAAGAUGUAACGGGGCUAAACCAUGCACCGAAGCUGCGGCAGCGACGCUUAUGCGUUGUUGGGUAGGGGAGCGUUCUGUAAGCCUGCGAAGGUGUGCUGUGAGGCAUGCUGGAGGUAUCAGAAGUGCGAAUGCUGACAUAAGUAACGAUAAAGCGGGUGAAAAGCCCGCUCGCCGGAAGACCAAGGGUUCCUGUCCAACGUUAAUCGGGGCAGGGUGAGUCGACCCCUAAGGCGAGGCCGAAAGGCGUAGUCGAUGGGAAACAGGUUAAUAUUCCUGUACUUGGUGUUACUGCGAAGGGGGGACGGAGAAGGCUAUGUUGGCCGGGCGACGGUUGUCCCGGUUUAAGCGUGUAGGCUGGUUUUCCAGGCAAAUCCGGAAAAUCAAGGCUGAGGCGUGAUGACGAGGCACUACGGUGCUGAAGCAACAAAUGCCCUGCUUCCAGGAAAAGCCUCUAAGCAUCAGGUAACAUCAAAUCGUACCCCAAACCGACACAGGUGGUCAGGUAGAGAAUACCAAGGCGCUUGAGAGAACUCGGGUGAAGGAACUAGGCAAAAUGGUGCCGUAACUUCGGGAGAAGGCACGCUGAUAUGUAGGUGAGGUCCCUCGCGGAUGGAGCUGAAAUCAGUCGAAGAUACCAGCUGGCUGCAACUGUUUAUUAAAAACACAGCACUGUGCAAACACGAAAGUGGACGUAUACGGUGUGACGCCUGCCCGGUGCCGGAAGGUUAAUUGAUGGGGUUAGCGCAAGCGAAGCUCUUGAUCGAAGCCCCGGUAAACGGCGGCCGUAACUAUAACGGUCCUAAGGUAGCGAAAUUCCUUGUCGGGUAAGUUCCGACCUGCACGAAUGGCGUAAUGAUGGCCAGGCUGUCUCCACCCGAGACUCAGUGAAAUUGAACUCGCUGUGAAGAUGCAGUGUACCCGCGGCAAGACGGAAAGACCCCGUGAACCUUUACUAUAGCUUGACACUGAACAUUGAGCCUUGAUGUGUAGGAUAGGUGGGAGGCUUUGAAGUGUGGACGCCAGUCUGCAUGGAGCCGACCUUGAAAUACCACCCUUUAAUGUUUGAUGUUCUAACGUUGACCCGUAAUCCGGGUUGCGGACAGUGUCUGGUGGGUAGUUUGACUGGGGCGGUCUCCUCCUAAAGAGUAACGGAGGAGCACGAAGGUUGGCUAAUCCUGGUCGGACAUCAGGAGGUUAGUGCAAUGGCAUAAGCCAGCUUGACUGCGAGCGUGACGGCGCGAGCAGGUGCGAAAGCAGGUCAUAGUGAUCCGGUGGUUCUGAAUGGAAGGGCCAUCGCUCAACGGAUAAAAGGUACUCCGGGGAUAACAGGCUGAUACCGCCCAAGAGUUCAUAUCGACGGCGGUGUUUGGCACCUCGAUGUCGGCUCAUCACAUCCUGGGGCUGAAGUAGGUCCCAAGGGUAUGGCUGUUCGCCAUUUAAAGUGGUACGCGAGCUGGGUUUAGAACGUCGUGAGACAGUUCGGUCCCUAUCUGCCGUGGGCGCUGGAGAACUGAGGGGGGCUGCUCCUAGUACGAGAGGACCGGAGUGGACGCAUCACUGGUGUUCGGGUUGUCAUGCCAAUGGCACUGCCCGGUAGCUAAAUGCGGAAGAGAUAAGUGCUGAAAGCAUCUAAGCACGAAACUUGCCCCGAGAUGAGUUCUCCCUGACCCUUUAAGGGUCCUGAAGGAACGUUGAAGACGACGACGUUGAUAGGCCGGGUGUGUAAGCGCAGCGAUGCGUUGAGCUAACCGGUACUAAUGAACCGUGAGGCUUAACCUU
train_set component_1 8b0x_a 5kcr_1A 3.6 2016-08-17 GGUUAAGCGACUAAGCGUACACGGUGGAUGCCCUGGCAGUCAGAGGCGAUGAAGGACGUGCUAAUCUGCGAUAAGCGUCGGUAAGGUGAUAUGAACCGUUAUAACCGGCGAUUUCCGAAUGGGGAAACCCAGUGUGUUUCGACACACUAUCAUUAACUGAAUCCAUAGGUUAAUGAGGCGAACCGGGGGAACUGAAACAUCUAAGUACCCCGAGGAAAAGAAAUCAACCGAGAUUCCCCCAGUAGCGGCGAGCGAACGGGGAGCAGCCCAGAGCCUGAAUCAGUGUGUGUGUUAGUGGAAGCGUCUGGAAAGGCGCGCGAUACAGGGUGACAGCCCCGUACACAAAAAUGCACAUGCUGUGAGCUCGAUGAGUAGGGCGGGACACGUGGUAUCCUGUCUGAAUAUGGGGGGACCAUCCUCCAAGGCUAAAUACUCCUGACUGACCGAUAGUGAACCAGUACCGUGAGGGAAAGGCGAAAAGAACCCCGGCGAGGGGAGUGAAAAAGAACCUGAAACCGUGUACGUACAAGCAGUGGGAGCACGCUUAGGCGUGUGACUGCGUACCUUUUGUAUAAUGGGUCAGCGACUUAUAUUCUGUAGCAAGGUUAACCGAAUAGGGGAGCCGAAGGGAAACCGAGUCUUAACUGGGCGUUAAGUUGCAGGGUAUAGACCCGAAACCCGGUGAUCUAGCCAUGGGCAGGUUGAAGGUUGGGUAACACUAACUGGAGGACCGAACCGACUAAUGUUGAAAAAUUAGCGGAUGACUUGUGGCUGGGGGUGAAAGGCCAAUCAAACCGGGAGAUAGCUGGUUCUCCCCGAAAGCUAUUUAGGUAGCGCCUCGUGAAUUCAUCUCCGGGGGUAGAGCACUGUUUCGGCAAGGGGGUCAUCCCGACUUACCAACCCGAUGCAAACUGCGAAUACCGGAGAAUGUUAUCACGGGAGACACACGGCGGGUGCUAACGUCCGUCGUGAAGAGGGAAACAACCCAGACCGCCAGCUAAGGUCCCAAAGUCAUGGUUAAGUGGGAAACGAUGUGGGAAGGCCCAGACAGCCAGGAUGUUGGCUUAGAAGCAGCCAUCAUUUAAAGAAAGCGUAAUAGCUCACUGGUCGAGUCGGCCUGCGCGGAAGAUGUAACGGGGCUAAACCAUGCACCGAAGCUGCGGCAGCGACGCUUAUGCGUUGUUGGGUAGGGGAGCGUUCUGUAAGCCUGCGAAGGUGUGCUGUGAGGCAUGCUGGAGGUAUCAGAAGUGCGAAUGCUGACAUAAGUAACGAUAAAGCGGGUGAAAAGCCCGCUCGCCGGAAGACCAAGGGUUCCUGUCCAACGUUAAUCGGGGCAGGGUGAGUCGACCCCUAAGGCGAGGCCGAAAGGCGUAGUCGAUGGGAAACAGGUUAAUAUUCCUGUACUUGGUGUUACUGCGAAGGGGGGACGGAGAAGGCUAUGUUGGCCGGGCGACGGUUGUCCCGGUUUAAGCGUGUAGGCUGGUUUUCCAGGCAAAUCCGGAAAAUCAAGGCUGAGGCGUGAUGACGAGGCACUACGGUGCUGAAGCAACAAAUGCCCUGCUUCCAGGAAAAGCCUCUAAGCAUCAGGUAACAUCAAAUCGUACCCCAAACCGACACAGGUGGUCAGGUAGAGAAUACCAAGGCGCUUGAGAGAACUCGGGUGAAGGAACUAGGCAAAAUGGUGCCGUAACUUCGGGAGAAGGCACGCUGAUAUGUAGGUGAGGUCCCUCGCGGAUGGAGCUGAAAUCAGUCGAAGAUACCAGCUGGCUGCAACUGUUUAUUAAAAACACAGCACUGUGCAAACACGAAAGUGGACGUAUACGGUGUGACGCCUGCCCGGUGCCGGGAGGUUAAUUGAUGGGGUUAGCGCAAGCGAAGCUCUUGAUCGAAGCCCCGGUAAACGGCGGCCGUAACUAUAACGGUCCUAAGGUAGCGAAAUUCCUUGUCGGGUAAGUUCCGACCUGCACGAAUGGCGUAAUGAUGGCCAGGCUGUCUCCACCCGAGACUCAGUGAAAUUGAACUCGCUGUGAAGAUGCAGUGUACCCGCGGCAAGACGGAAAGACCCCGUGAACCUUUACUAUAGCUUGACACUGAACAUUGAGCCUUGAUGUGUAGGAUAGGUGGGAGGCUUUGAAGUGUGGACGCCAGUCUGCAUGGAGCCGACCUUGAAAUACCACCCUUUAAUGUUUGAUGUUCUAACGUUGACCCGUAAUCCGGGUUGCGGACAGUGUCUGGUGGGUAGUUUGACUGGGGCGGUCUCCUCCUAAAGAGUAACGGAGGAGCACGAAGGUUGGCUAAUCCUGGUCGGACAUCAGGAGGUUAGUGCAAUGGCAUAAGCCAGCUUGACUGCGAGCGUGACGGCGCGAGCAGGUGCGAAAGCAGGUCAUAGUGAUCCGGUGGUUCUGAAUGGAAGGGCCAUCGCUCAACGGAUAAAAGGUACUCCGGGGAUAACAGGCUGAUACCGCCCAAGAGUUCAUAUCGACGGCGGUGUUUGGCACCUCGAUGUCGGCUCAUCACAUCCUGGGGCUGAAGUAGGUCCCAAGGGUAUGGCUGUUCGCCAUUUAAAGUGGUACGCGAGCUGGGUUUAGAACGUCGUGAGACAGUUCGGUCCCUAUCUGCCGUGGGCGCUGGAGAACUGAGGGGGGCUGCUCCUAGUACGAGAGGACCGGAGUGGACGCAUCACUGGUGUUCGGGUUGUCAUGCCAAUGGCACUGCCCGGUAGCUAAAUGCGGAAGAGAUAAGUGCUGAAAGCAUCUAAGCACGAAACUUGCCCCGAGAUGAGUUCUCCCUGACCCUUUAAGGGUCCUGAAGGAACGUUGAAGACGACGACGUUGAUAGGCCGGGUGUGUAAGCGCAGCGAUGCGUUGAGCUAACCGGUACUAAUGAACCGUGAGGCUUAACCUU
train_set component_1 8b0x_a 6enj_A 3.7 2017-11-22 GGUUAAGCGACUAAGCGUACACGGUGGAUGCCCUGGCAGUCAGAGGCGAUGAAGGACGUGCUAAUCUGCGAUAAGCGUCGGUAAGGUGAUAUGAACCGUUAUAACCGGCGAUUUCCGAAUGGGGAAACCCAGUGUGUUUCGACACACUAUCAUUAACUGAAUCCAUAGGUUAAUGAGGCGAACCGGGGGAACUGAAACAUCUAAGUACCCCGAGGAAAAGAAAUCAACCGAGAUUCCCCCAGUAGCGGCGAGCGAACGGGGAGCAGCCCAGAGCCUGAAUCAGUGUGUGUGUUAGUGGAAGCGUCUGGAAAGGCGCGCGAUACAGGGUGACAGCCCCGUACACAAAAAUGCACAUGCUGUGAGCUCGAUGAGUAGGGCGGGACACGUGGUAUCCUGUCUGAAUAUGGGGGGACCAUCCUCCAAGGCUAAAUACUCCUGACUGACCGAUAGUGAACCAGUACCGUGAGGGAAAGGCGAAAAGAACCCCGGCGAGGGGAGUGAAAAAGAACCUGAAACCGUGUACGUACAAGCAGUGGGAGCACGCUUAGGCGUGUGACUGCGUACCUUUUGUAUAAUGGGUCAGCGACUUAUAUUCUGUAGCAAGGUUAACCGAAUAGGGGAGCCGAAGGGAAACCGAGUCUUAACUGGGCGUUAAGUUGCAGGGUAUAGACCCGAAACCCGGUGAUCUAGCCAUGGGCAGGUUGAAGGUUGGGUAACACUAACUGGAGGACCGAACCGACUAAUGUCGAAAAAUUAGCGGAUGACUUGUGGCUGGGGGUGAAAGGCCAAUCAAACCGGGAGAUAGCUGGUUCUCCCCGAAAGCUAUUUAGGUAGCGCCUCGUGAAUUCAUCUCCGGGGGUAGAGCACUGUUUCGGCAAGGGGGUCAUCCCGACUUACCAACCCGAUGCAAACUGCGAAUACCGGAGAAUGUUAUCACGGGAGACACACGGCGGGUGCUAACGUCCGUCGUGAAGAGGGAAACAACCCAGACCGCCAGCUAAGGUCCCAAAGUCAUGGUUAAGUGGGAAACGAUGUGGGAAGGCCCAGACAGCCAGGAUGUUGGCUUAGAAGCAGCCAUCAUUUAAAGAAAGCGUAAUAGCUCACUGGUCGAGUCGGCCUGCGCGGAAGAUGUAACGGGGCUAAACCAUGCACCGAAGCUGCGGCAGCGACGCUUAUGCGUUGUUGGGUAGGGGAGCGUUCUGUAAGCCUGCGAAGGUGUGCUGUGAGGCAUGCUGGAGGUAUCAGAAGUGCGAAUGCUGACAUAAGUAACGAUAAAGCGGGUGAAAAGCCCGCUCGCCGGAAGACCAAGGGUUCCUGUCCAACGUUAAUCGGGGCAGGGUGAGUCGACCCCUAAGGCGAGGCCGAAAGGCGUAGUCGAUGGGAAACAGGUUAAUAUUCCUGUACUUGGUGUUACUGCGAAGGGGGGACGGAGAAGGCUAUGUUGGCCGGGCGACGGUUGUCCCGGUUUAAGCGUGUAGGCUGGUUUUCCAGGCAAAUCCGGAAAAUCAAGGCUGAGGCGUGAUGACGAGGCACUACGGUGCUGAAGCAACAAAUGCCCUGCUUCCAGGAAAAGCCUCUAAGCAUCAGGUAACAUCAAAUCGUACCCCAAACCGACACAGGUGGUCAGGUAGAGAAUACCAAGGCGCUUGAGAGAACUCGGGUGAAGGAACUAGGCAAAAUGGUGCCGUAACUUCGGGAGAAGGCACGCUGAUAUGUAGGUGAGGUCCCUCGCGGAUGGAGCUGAAAUCAGUCGAAGAUACCAGCUGGCUGCAACUGUUUAUUAAAAACACAGCACUGUGCAAACACGAAAGUGGACGUAUACGGUGUGACGCCUGCCCGGUGCCGGGAGGUUAAUUGAUGGGGUUAGCGCAAGCGAAGCUCUUGAUCGAAGCCCCGGUAAACGGCGGCCGUAACUAUAACGGUCCUAAGGUAGCGAAAUUCCUUGUCGGGUAAGUUCCGACCUGCACGAAUGGCGUAAUGAUGGCCAGGCUGUCUCCACCCGAGACUCAGUGAAAUUGAACUCGCUGUGAAGAUGCAGUGUACCCGCGGCAAGACGGAAAGACCCCGUAAACCUUUACUAUAGCUUGACACUGAACAUUGAGCUUUGAUGUGUAGGAUAGGUGGGAGGCUUUGAAGUGUGGACGCCAGUCUGCAUGGAGCCGACCUUGAAAUACCACCCUUUAAUGUUUGAUGUUCUAACGUUGACCCGUAAUCCGGGUUGCGGACAGUGUCUGGUGGGUAGUUUGACUGGGGCGGUCUCCUCCUAAAGAGUAACGGAGGAGCACGAAGGUUGGCUAAUCCUGGUCGGACAUCAGGAGGUUAGUGCAAUGGCAUAAGCCAGCUUGACUGCGAGCGUGACGGCGCGAGCAGGUGCGAAAGCAGGUCAUAGUGAUCCGGUGGUUCUGAAUGGAAGGGCCAUCGCUCAACGGAUAAAAGGUACUCCGGGGAUAACAGGCUGAUACCGCCCAAGAGUUCAUAUCGACGGCGGUGUUUGGCACCUCGAUGUCGGCUCAUCACAUCCUGGGGCUGAAGUAGGUCCCAAGGGUAUGGCUGUUCGCCAUUUAAAGUGGUACGCGAGCUGGGUUUAGAACGUCGUGAGACAGUUCGGUCCCUAUCUGCCGUGGGCGCUGGAGAACUGAGGGGGGCUGCUCCUAGUACGAGAGGACCGGAGUGGACGCAUCACUGGUGUUCGGGUUGUCAUGCCAAUGGCACUGCCCGGUAGCUAAAUGCGGAAGAGAUAAGUGCUGAAAGCAUCUAAGCACGAAACUUGCCCCGAGAUGAGUUCUCCCUGACCCUUUAAGGGUCCUGAAGGAACGUUGAAGACGACGACGUUGAUAGGCCGGGUGUGUAAGCGCAGCGAUGCGUUGAGCUAACCGGUACUAAUGAACCGUGAGGCUUAACCU
train_set component_1 8b0x_a 6h58_AA 7.9 2018-09-05 GGUUAAGCGACUAAGCGUACACGGUGGAUGCCCUGGCAGUCAGAGGCGAUGAAGGACGUGCUAAUCUGCGAUAAGCGUCGGUAAGGUGAUAUGAACCGUUAUAACCGGCGAUUUCCGAAUGGGGAAACCCAGUGUGUUUCGACACACUAUCAUUAACUGAAUCCAUAGGUUAAUGAGGCGAACCGGGGGAACUGAAACAUCUAAGUACCCCGAGGAAAAGAAAUCAACCGAGAUUCCCCCAGUAGCGGCGAGCGAACGGGGAGCAGCCCAGAGCCUGAAUCAGUGUGUGUGUUAGUGGAAGCGUCUGGAAAGGCGCGCGAUACAGGGUGACAGCCCCGUACACAAAAAUGCACAUGCUGUGAGCUCGAUGAGUAGGGCGGGACACGUGGUAUCCUGUCUGAAUAUGGGGGGACCAUCCUCCAAGGCUAAAUACUCCUGACUGACCGAUAGUGAACCAGUACCGUGAGGGAAAGGCGAAAAGAACCCCGGCGAGGGGAGUGAAAAAGAACCUGAAACCGUGUACGUACAAGCAGUGGGAGCACGCUUAGGCGUGUGACUGCGUACCUUUUGUAUAAUGGGUCAGCGACUUAUAUUCUGUAGCAAGGUUAACCGAAUAGGGGAGCCGAAGGGAAACCGAGUCUUAACUGGGCGUUAAGUUGCAGGGUAUAGACCCGAAACCCGGUGAUCUAGCCAUGGGCAGGUUGAAGGUUGGGUAACACUAACUGGAGGACCGAACCGACUAAUGUCGAAAAAUUAGCGGAUGACUUGUGGCUGGGGGUGAAAGGCCAAUCAAACCGGGAGAUAGCUGGUUCUCCCCGAAAGCUAUUUAGGUAGCGCCUCGUGAAUUCAUCUCCGGGGGUAGAGCACUGUUUCGGCAAGGGGGUCAUCCCGACUUACCAACCCGAUGCAAACUGCGAAUACCGGAGAAUGUUAUCACGGGAGACACACGGCGGGUGCUAACGUCCGUCGUGAAGAGGGAAACAACCCAGACCGCCAGCUAAGGUCCCAAAGUCAUGGUUAAGUGGGAAACGAUGUGGGAAGGCCCAGACAGCCAGGAUGUUGGCUUAGAAGCAGCCAUCAUUUAAAGAAAGCGUAAUAGCUCACUGGUCGAGUCGGCCUGCGCGGAAGAUGUAACGGGGCUAAACCAUGCACCGAAGCUGCGGCAGCGACGCUUAUGCGUUGUUGGGUAGGGGAGCGUUCUGUAAGCCUGCGAAGGUGUGCUGUGAGGCAUGCUGGAGGUAUCAGAAGUGCGAAUGCUGACAUAAGUAACGAUAAAGCGGGUGAAAAGCCCGCUCGCCGGAAGACCAAGGGUUCCUGUCCAACGUUAAUCGGGGCAGGGUGAGUCGACCCCUAAGGCGAGGCCGAAAGGCGUAGUCGAUGGGAAACAGGUUAAUAUUCCUGUACUUGGUGUUACUGCGAAGGGGGGACGGAGAAGGCUAUGUUGGCCGGGCGACGGUUGUCCCGGUUUAAGCGUGUAGGCUGGUUUUCCAGGCAAAUCCGGAAAAUCAAGGCUGAGGCGUGAUGACGAGGCACUACGGUGCUGAAGCAACAAAUGCCCUGCUUCCAGGAAAAGCCUCUAAGCAUCAGGUAACAUCAAAUCGUACCCCAAACCGACACAGGUGGUCAGGUAGAGAAUACCAAGGCGCUUGAGAGAACUCGGGUGAAGGAACUAGGCAAAAUGGUGCCGUAACUUCGGGAGAAGGCACGCUGAUAUGUAGGUGAGGUCCCUCGCGGAUGGAGCUGAAAUCAGUCGAAGAUACCAGCUGGCUGCAACUGUUUAUUAAAAACACAGCACUGUGCAAACACGAAAGUGGACGUAUACGGUGUGACGCCUGCCCGGUGCCGGGAGGUUAAUUGAUGGGGUUAGCGCAAGCGAAGCUCUUGAUCGAAGCCCCGGUAAACGGCGGCCGUAACUAUAACGGUCCUAAGGUAGCGAAAUUCCUUGUCGGGUAAGUUCCGACCUGCACGAAUGGCGUAAUGAUGGCCAGGCUGUCUCCACCCGAGACUCAGUGAAAUUGAACUCGCUGUGAAGAUGCAGUGUACCCGCGGCAAGACGGAAAGACCCCGUAAACCUUUACUAUAGCUUGACACUGAACAUUGAGCCUUGAUGUGUAGGAUAGGUGGGAGGCUUUGAAGUGUGGACGCCAGUCUGCAUGGAGCCGACCUUGAAAUACCACCCUUUAAUGUUUGAUGUUCUAACGUUGACCCGUAAUCCGGGUUGCGGACAGUGUCUGGUGGGUAGUUUGACUGGGGCGGUCUCCUCCUAAAGAGUAACGGAGGAGCACGAAGGUUGGCUAAUCCUGGUCGGACAUCAGGAGGUUAGUGCAAUGGCAUAAGCCAGCUUGACUGCGAGCGUGACGGCGCGAGCAGGUGCGAAAGCAGGUCAUAGUGAUCCGGUGGUUCUGAAUGGAAGGGCCAUCGCUCAACGGAUAAAAGGUACUCCGGGGAUAACAGGCUGAUACCGCCCAAGAGUUCAUAUCGACGGCGGUGUUUGGCACCUCGAUGUCGGCUCAUCACAUCCUGGGGCUGAAGUAGGUCCCAAGGGUAUGGCUGUUCGCCAUUUAAAGUGGUACGCGAGCUGGGUUUAGAACGUCGUGAGACAGUUCGGUCCCUAUCUGCCGUGGGCGCUGGAGAACUGAGGGGGGCUGCUCCUAGUACGAGAGGACCGGAGUGGACGCAUCACUGGUGUUCGGGUUGUCAUGCCAAUGGCACUGCCCGGUAGCUAAAUGCGGAAGAGAUAAGUGCUGAAAGCAUCUAAGCACGAAACUUGCCCCGAGAUGAGUUCUCCCUGACCCUUUAAGGGUCCUGAAGGAACGUUGAAGACGACGACGUUGAUAGGCCGGGUGUGUAAGCGCAGCGAUGCGUUGAGCUAACCGGUACUAAUGAACCGUGAGGCUUAACCU
train_set component_1 8b0x_a 6h58_A 7.9 2018-09-05 GGUUAAGCGACUAAGCGUACACGGUGGAUGCCCUGGCAGUCAGAGGCGAUGAAGGACGUGCUAAUCUGCGAUAAGCGUCGGUAAGGUGAUAUGAACCGUUAUAACCGGCGAUUUCCGAAUGGGGAAACCCAGUGUGUUUCGACACACUAUCAUUAACUGAAUCCAUAGGUUAAUGAGGCGAACCGGGGGAACUGAAACAUCUAAGUACCCCGAGGAAAAGAAAUCAACCGAGAUUCCCCCAGUAGCGGCGAGCGAACGGGGAGCAGCCCAGAGCCUGAAUCAGUGUGUGUGUUAGUGGAAGCGUCUGGAAAGGCGCGCGAUACAGGGUGACAGCCCCGUACACAAAAAUGCACAUGCUGUGAGCUCGAUGAGUAGGGCGGGACACGUGGUAUCCUGUCUGAAUAUGGGGGGACCAUCCUCCAAGGCUAAAUACUCCUGACUGACCGAUAGUGAACCAGUACCGUGAGGGAAAGGCGAAAAGAACCCCGGCGAGGGGAGUGAAAAAGAACCUGAAACCGUGUACGUACAAGCAGUGGGAGCACGCUUAGGCGUGUGACUGCGUACCUUUUGUAUAAUGGGUCAGCGACUUAUAUUCUGUAGCAAGGUUAACCGAAUAGGGGAGCCGAAGGGAAACCGAGUCUUAACUGGGCGUUAAGUUGCAGGGUAUAGACCCGAAACCCGGUGAUCUAGCCAUGGGCAGGUUGAAGGUUGGGUAACACUAACUGGAGGACCGAACCGACUAAUGUCGAAAAAUUAGCGGAUGACUUGUGGCUGGGGGUGAAAGGCCAAUCAAACCGGGAGAUAGCUGGUUCUCCCCGAAAGCUAUUUAGGUAGCGCCUCGUGAAUUCAUCUCCGGGGGUAGAGCACUGUUUCGGCAAGGGGGUCAUCCCGACUUACCAACCCGAUGCAAACUGCGAAUACCGGAGAAUGUUAUCACGGGAGACACACGGCGGGUGCUAACGUCCGUCGUGAAGAGGGAAACAACCCAGACCGCCAGCUAAGGUCCCAAAGUCAUGGUUAAGUGGGAAACGAUGUGGGAAGGCCCAGACAGCCAGGAUGUUGGCUUAGAAGCAGCCAUCAUUUAAAGAAAGCGUAAUAGCUCACUGGUCGAGUCGGCCUGCGCGGAAGAUGUAACGGGGCUAAACCAUGCACCGAAGCUGCGGCAGCGACGCUUAUGCGUUGUUGGGUAGGGGAGCGUUCUGUAAGCCUGCGAAGGUGUGCUGUGAGGCAUGCUGGAGGUAUCAGAAGUGCGAAUGCUGACAUAAGUAACGAUAAAGCGGGUGAAAAGCCCGCUCGCCGGAAGACCAAGGGUUCCUGUCCAACGUUAAUCGGGGCAGGGUGAGUCGACCCCUAAGGCGAGGCCGAAAGGCGUAGUCGAUGGGAAACAGGUUAAUAUUCCUGUACUUGGUGUUACUGCGAAGGGGGGACGGAGAAGGCUAUGUUGGCCGGGCGACGGUUGUCCCGGUUUAAGCGUGUAGGCUGGUUUUCCAGGCAAAUCCGGAAAAUCAAGGCUGAGGCGUGAUGACGAGGCACUACGGUGCUGAAGCAACAAAUGCCCUGCUUCCAGGAAAAGCCUCUAAGCAUCAGGUAACAUCAAAUCGUACCCCAAACCGACACAGGUGGUCAGGUAGAGAAUACCAAGGCGCUUGAGAGAACUCGGGUGAAGGAACUAGGCAAAAUGGUGCCGUAACUUCGGGAGAAGGCACGCUGAUAUGUAGGUGAGGUCCCUCGCGGAUGGAGCUGAAAUCAGUCGAAGAUACCAGCUGGCUGCAACUGUUUAUUAAAAACACAGCACUGUGCAAACACGAAAGUGGACGUAUACGGUGUGACGCCUGCCCGGUGCCGGGAGGUUAAUUGAUGGGGUUAGCGCAAGCGAAGCUCUUGAUCGAAGCCCCGGUAAACGGCGGCCGUAACUAUAACGGUCCUAAGGUAGCGAAAUUCCUUGUCGGGUAAGUUCCGACCUGCACGAAUGGCGUAAUGAUGGCCAGGCUGUCUCCACCCGAGACUCAGUGAAAUUGAACUCGCUGUGAAGAUGCAGUGUACCCGCGGCAAGACGGAAAGACCCCGUAAACCUUUACUAUAGCUUGACACUGAACAUUGAGCCUUGAUGUGUAGGAUAGGUGGGAGGCUUUGAAGUGUGGACGCCAGUCUGCAUGGAGCCGACCUUGAAAUACCACCCUUUAAUGUUUGAUGUUCUAACGUUGACCCGUAAUCCGGGUUGCGGACAGUGUCUGGUGGGUAGUUUGACUGGGGCGGUCUCCUCCUAAAGAGUAACGGAGGAGCACGAAGGUUGGCUAAUCCUGGUCGGACAUCAGGAGGUUAGUGCAAUGGCAUAAGCCAGCUUGACUGCGAGCGUGACGGCGCGAGCAGGUGCGAAAGCAGGUCAUAGUGAUCCGGUGGUUCUGAAUGGAAGGGCCAUCGCUCAACGGAUAAAAGGUACUCCGGGGAUAACAGGCUGAUACCGCCCAAGAGUUCAUAUCGACGGCGGUGUUUGGCACCUCGAUGUCGGCUCAUCACAUCCUGGGGCUGAAGUAGGUCCCAAGGGUAUGGCUGUUCGCCAUUUAAAGUGGUACGCGAGCUGGGUUUAGAACGUCGUGAGACAGUUCGGUCCCUAUCUGCCGUGGGCGCUGGAGAACUGAGGGGGGCUGCUCCUAGUACGAGAGGACCGGAGUGGACGCAUCACUGGUGUUCGGGUUGUCAUGCCAAUGGCACUGCCCGGUAGCUAAAUGCGGAAGAGAUAAGUGCUGAAAGCAUCUAAGCACGAAACUUGCCCCGAGAUGAGUUCUCCCUGACCCUUUAAGGGUCCUGAAGGAACGUUGAAGACGACGACGUUGAUAGGCCGGGUGUGUAAGCGCAGCGAUGCGUUGAGCUAACCGGUACUAAUGAACCGUGAGGCUUAACCU
train_set component_1 8b0x_a 7cpj_A 3.3 2021-12-08 GGUUAAGCGACUAAGCGUACACGGUGGAUGCCCUGGCAGUCAGAGGCGAUGAAGGACGUGCUAAUCUGCGAUAAGCGUCGGUAAGGUGAUAUGAACCGUUAUAACCGGCGAUUUCCGAAUGGGGAAACCCAGUGUGUUUCGACACACUAUCAUUAACUGAAUCCAUAGGUUAAUGAGGCGAACCGGGGGAACUGAAACAUCUAAGUACCCCGAGGAAAAGAAAUCAACCGAGAUUCCCCCAGUAGCGGCGAGCGAACGGGGAGCAGCCCAGAGCCUGAAUCAGUGUGUGUGUUAGUGGAAGCGUCUGGAAAGGCGCGCGAUACAGGGUGACAGCCCCGUACACAAAAAUGCACAUGCUGUGAGCUCGAUGAGUAGGGCGGGACACGUGGUAUCCUGUCUGAAUAUGGGGGGACCAUCCUCCAAGGCUAAAUACUCCUGACUGACCGAUAGUGAACCAGUACCGUGAGGGAAAGGCGAAAAGAACCCCGGCGAGGGGAGUGAAAAAGAACCUGAAACCGUGUACGUACAAGCAGUGGGAGCACGCUUAGGCGUGUGACUGCGUACCUUUUGUAUAAUGGGUCAGCGACUUAUAUUCUGUAGCAAGGUUAACCGAAUAGGGGAGCCGAAGGGAAACCGAGUCUUAACUGGGCGUUAAGUUGCAGGGUAUAGACCCGAAACCCGGUGAUCUAGCCAUGGGCAGGUUGAAGGUUGGGUAACACUAACUGGAGGACCGAACCGACUAAUGUCGAAAAAUUAGCGGAUGACUUGUGGCUGGGGGUGAAAGGCCAAUCAAACCGGGAGAUAGCUGGUUCUCCCCGAAAGCUAUUUAGGUAGCGCCUCGUGAAUUCAUCUCCGGGGGUAGAGCACUGUUUCGGCAAGGGGGUCAUCCCGACUUACCAACCCGAUGCAAACUGCGAAUACCGGAGAAUGUUAUCACGGGAGACACACGGCGGGUGCUAACGUCCGUCGUGAAGAGGGAAACAACCCAGACCGCCAGCUAAGGUCCCAAAGUCAUGGUUAAGUGGGAAACGAUGUGGGAAGGCCCAGACAGCCAGGAUGUUGGCUUAGAAGCAGCCAUCAUUUAAAGAAAGCGUAAUAGCUCACUGGUCGAGUCGGCCUGCGCGGAAGAUGUAACGGGGCUAAACCAUGCACCGAAGCUGCGGCAGCGACGCUUAUGCGUUGUUGGGUAGGGGAGCGUUCUGUAAGCCUGCGAAGGUGUGCUGUGAGGCAUGCUGGAGGUAUCAGAAGUGCGAAUGCUGACAUAAGUAACGAUAAAGCGGGUGAAAAGCCCGCUCGCCGGAAGACCAAGGGUUCCUGUCCAACGUUAAUCGGGGCAGGGUGAGUCGACCCCUAAGGCGAGGCCGAAAGGCGUAGUCGAUGGGAAACAGGUUAAUAUUCCUGUACUUGGUGUUACUGCGAAGGGGGGACGGAGAAGGCUAUGUUGGCCGGGCGACGGUUGUCCCGGUUUAAGCGUGUAGGCUGGUUUUCCAGGCAAAUCCGGAAAAUCAAGGCUGAGGCGUGAUGACGAGGCACUACGGUGCUGAAGCAACAAAUGCCCUGCUUCCAGGAAAAGCCUCUAAGCAUCAGGUAACAUCAAAUCGUACCCCAAACCGACACAGGUGGUCAGGUAGAGAAUACCAAGGCGCUUGAGAGAACUCGGGUGAAGGAACUAGGCAAAAUGGUGCCGUAACUUCGGGAGAAGGCACGCUGAUAUGUAGGUGAGGUCCCUCGCGGAUGGAGCUGAAAUCAGUCGAAGAUACCAGCUGGCUGCAACUGUUUAUUAAAAACACAGCACUGUGCAAACACGAAAGUGGACGUAUACGGUGUGACGCCUGCCCGGUGCCGGGAGGUUAAUUGAUGGGGUUAGCGCAAGCGAAGCUCUUGAUCGAAGCCCCGGUAAACGGCGGCCGUAACUAUAACGGUCCUAAGGUAGCGAAAUUCCUUGUCGGGUAAGUUCCGACCUGCACGAAUGGCGUAAUGAUGGCCAGGCUGUCUCCACCCGAGACUCAGUGAAAUUGAACUCGCUGUGAAGAUGCAGUGUACCCGCGGCAAGACGGAAAGACCCCGUGAACCUUUACUAUAGCUUGACACUGAACAUUGAGCCUUGAUGUGUAGGAUAGGUGGGAGGCUUUGAAGUGUGGACGCCAGUCUGCAUGGAGCCGACCUUGAAAUACCACCCUUUAAUGUUUGAUGUUCUAACGUUGACCCGUAAUCCGGGUUGCGGACAGUGUCUGGUGGGUAGUUUGACUGGGGCGGUCUCCUCCUAAAGAGUAACGGAGGAGCACGAAGGUUGGCUAAUCCUGGUCGGACAUCAGGAGGUUAGUGCAAUGGCAUAAGCCAGCUUGACUGCGAGCGUGACGGCGCGAGCAGGUGCGAAAGCAGGUCAUAGUGAUCCGGUGGUUCUGAAUGGAAGGGCCAUCGCUCAACGGAUAAAAGGUACUCCGGGGAUAACAGGCUGAUACCGCCCAAGAGUUCAUAUCGACGGCGGUGUUUGGCACCUCGAUGUCGGCUCAUCACAUCCUGGGGCUGAAGUAGGUCCCAAGGGUAUGGCUGUUCGCCAUUUAAAGUGGUACGCGAGCUGGGUUUAGAACGUCGUGAGACAGUUCGGUCCCUAUCUGCCGUGGGCGCUGGAGAACUGAGGGGGGCUGCUCCUAGUACGAGAGGACCGGAGUGGACGCAUCACUGGUGUUCGGGUUGUCAUGCCAAUGGCACUGCCCGGUAGCUAAAUGCGGAAGAGAUAAGUGCUGAAAGCAUCUAAGCACGAAACUUGCCCCGAGAUGAGUUCUCCCUGACCCUUUAAGGGUCCUGAAGGAACGUUGAAGACGACGACGUUGAUAGGCCGGGUGUGUAAGCGCAGCGAUGCGUUGAGCUAACCGGUACUAAUGAACCGUGAGGCUUAACCU
train_set component_1 8b0x_a 6yss_A 2.6 2020-08-19 GGUUAAGCGACUAAGCGUACACGGUGGAUGCCCUGGCAGUCAGAGGCGAUGAAGGACGUGCUAAUCUGCGAUAAGCGUCGGUAAGGUGAUAUGAACCGUUAUAACCGGCGAUUUCCGAAUGGGGAAACCCAGUGUGUUUCGACACACUAUCAUUAACUGAAUCCAUAGGUUAAUGAGGCGAACCGGGGGAACUGAAACAUCUAAGUACCCCGAGGAAAAGAAAUCAACCGAGAUUCCCCCAGUAGCGGCGAGCGAACGGGGAGCAGCCCAGAGCCUGAAUCAGUGUGUGUGUUAGUGGAAGCGUCUGGAAAGGCGCGCGAUACAGGGUGACAGCCCCGUACACAAAAAUGCACAUGCUGUGAGCUCGAUGAGUAGGGCGGGACACGUGGUAUCCUGUCUGAAUAUGGGGGGACCAUCCUCCAAGGCUAAAUACUCCUGACUGACCGAUAGUGAACCAGUACCGUGAGGGAAAGGCGAAAAGAACCCCGGCGAGGGGAGUGAAAAAGAACCUGAAACCGUGUACGUACAAGCAGUGGGAGCACGCUUAGGCGUGUGACUGCGUACCUUUUGUAUAAUGGGUCAGCGACUUAUAUUCUGUAGCAAGGUUAACCGAAUAGGGGAGCCGAAGGGAAACCGAGUCUUAACUGGGCGUUAAGUUGCAGGGUAUAGACCCGAAACCCGGUGAUCUAGCCAUGGGCAGGUUGAAGGUUGGGUAACACUAACUGGAGGACCGAACCGACUAAUGUCGAAAAAUUAGCGGAUGACUUGUGGCUGGGGGUGAAAGGCCAAUCAAACCGGGAGAUAGCUGGUUCUCCCCGAAAGCUAUUUAGGUAGCGCCUCGUGAAUUCAUCUCCGGGGGUAGAGCACUGUUUCGGCAAGGGGGUCAUCCCGACUUACCAACCCGAUGCAAACUGCGAAUACCGGAGAAUGUUAUCACGGGAGACACACGGCGGGUGCUAACGUCCGUCGUGAAGAGGGAAACAACCCAGACCGCCAGCUAAGGUCCCAAAGUCAUGGUUAAGUGGGAAACGAUGUGGGAAGGCCCAGACAGCCAGGAUGUUGGCUUAGAAGCAGCCAUCAUUUAAAGAAAGCGUAAUAGCUCACUGGUCGAGUCGGCCUGCGCGGAAGAUGUAACGGGGCUAAACCAUGCACCGAAGCUGCGGCAGCGACGCUUAUGCGUUGUUGGGUAGGGGAGCGUUCUGUAAGCCUGCGAAGGUGUGCUGUGAGGCAUGCUGGAGGUAUCAGAAGUGCGAAUGCUGACAUAAGUAACGAUAAAGCGGGUGAAAAGCCCGCUCGCCGGAAGACCAAGGGUUCCUGUCCAACGUUAAUCGGGGCAGGGUGAGUCGACCCCUAAGGCGAGGCCGAAAGGCGUAGUCGAUGGGAAACAGGUUAAUAUUCCUGUACUUGGUGUUACUGCGAAGGGGGGACGGAGAAGGCUAUGUUGGCCGGGCGACGGUUGUCCCGGUUUAAGCGUGUAGGCUGGUUUUCCAGGCAAAUCCGGAAAAUCAAGGCUGAGGCGUGAUGACGAGGCACUACGGUGCUGAAGCAACAAAUGCCCUGCUUCCAGGAAAAGCCUCUAAGCAUCAGGUAACAUCAAAUCGUACCCCAAACCGACACAGGUGGUCAGGUAGAGAAUACCAAGGCGCUUGAGAGAACUCGGGUGAAGGAACUAGGCAAAAUGGUGCCGUAACUUCGGGAGAAGGCACGCUGAUAUGUAGGUGAGGUCCCUCGCGGAUGGAGCUGAAAUCAGUCGAAGAUACCAGCUGGCUGCAACUGUUUAUUAAAAACACAGCACUGUGCAAACACGAAAGUGGACGUAUACGGUGUGACGCCUGCCCGGUGCCGGGAGGUUAAUUGAUGGGGUUAGCGCAAGCGAAGCUCUUGAUCGAAGCCCCGGUAAACGGCGGCCGUAACUAUAACGGUCCUAAGGUAGCGAAAUUCCUUGUCGGGUAAGUUCCGACCUGCACGAAUGGCGUAAUGAUGGCCAGGCUGUCUCCACCCGAGACUCAGUGAAAUUGAACUCGCUGUGAAGAUGCAGUGUACCCGCGGCAAGACGGAAAGACCCCGUGAACCUUUACUAUAGCUUGACACUGAACAUUGAGCCUUGAUGUGUAGGAUAGGUGGGAGGCUUUGAAGUGUGGACGCCAGUCUGCAUGGAGCCGACCUUGAAAUACCACCCUUUAAUGUUUGAUGUUCUAACGUUGACCCGUAAUCCGGGUUGCGGACAGUGUCUGGUGGGUAGUUUGACUGGGGCGGUCUCCUCCUAAAGAGUAACGGAGGAGCACGAAGGUUGGCUAAUCCUGGUCGGACAUCAGGAGGUUAGUGCAAUGGCAUAAGCCAGCUUGACUGCGAGCGUGACGGCGCGAGCAGGUGCGAAAGCAGGUCAUAGUGAUCCGGUGGUUCUGAAUGGAAGGGCCAUCGCUCAACGGAUAAAAGGUACUCCGGGGAUAACAGGCUGAUACCGCCCAAGAGUUCAUAUCGACGGCGGUGUUUGGCACCUCGAUGUCGGCUCAUCACAUCCUGGGGCUGAAGUAGGUCCCAAGGGUAUGGCUGUUCGCCAUUUAAAGUGGUACGCGAGCUGGGUUUAGAACGUCGUGAGACAGUUCGGUCCCUAUCUGCCGUGGGCGCUGGAGAACUGAGGGGGGCUGCUCCUAGUACGAGAGGACCGGAGUGGACGCAUCACUGGUGUUCGGGUUGUCAUGCCAAUGGCACUGCCCGGUAGCUAAAUGCGGAAGAGAUAAGUGCUGAAAGCAUCUAAGCACGAAACUUGCCCCGAGAUGAGUUCUCCCUGACCCUUUAAGGGUCCUGAAGGAACGUUGAAGACGACGACGUUGAUAGGCCGGGUGUGUAAGCGCAGCGAUGCGUUGAGCUAACCGGUACUAAUGAACCGUGAGGCUUAACCU
train_set component_1 8b0x_a 5afi_A 2.9 2015-03-11 GGUUAAGCGACUAAGCGUACACGGUGGAUGCCCUGGCAGUCAGAGGCGAUGAAGGACGUGCUAAUCUGCGAUAAGCGUCGGUAAGGUGAUAUGAACCGUUAUAACCGGCGAUUUCCGAAUGGGGAAACCCAGUGUGUUUCGACACACUAUCAUUAACUGAAUCCAUAGGUUAAUGAGGCGAACCGGGGGAACUGAAACAUCUAAGUACCCCGAGGAAAAGAAAUCAACCGAGAUUCCCCCAGUAGCGGCGAGCGAACGGGGAGCAGCCCAGAGCCUGAAUCAGUGUGUGUGUUAGUGGAAGCGUCUGGAAAGGCGCGCGAUACAGGGUGACAGCCCCGUACACAAAAAUGCACAUGCUGUGAGCUCGAUGAGUAGGGCGGGACACGUGGUAUCCUGUCUGAAUAUGGGGGGACCAUCCUCCAAGGCUAAAUACUCCUGACUGACCGAUAGUGAACCAGUACCGUGAGGGAAAGGCGAAAAGAACCCCGGCGAGGGGAGUGAAAAAGAACCUGAAACCGUGUACGUACAAGCAGUGGGAGCACGCUUAGGCGUGUGACUGCGUACCUUUUGUAUAAUGGGUCAGCGACUUAUAUUCUGUAGCAAGGUUAACCGAAUAGGGGAGCCGAAGGGAAACCGAGUCUUAACUGGGCGUUAAGUUGCAGGGUAUAGACCCGAAACCCGGUGAUCUAGCCAUGGGCAGGUUGAAGGUUGGGUAACACUAACUGGAGGACCGAACCGACUAAUGUCGAAAAAUUAGCGGAUGACUUGUGGCUGGGGGUGAAAGGCCAAUCAAACCGGGAGAUAGCUGGUUCUCCCCGAAAGCUAUUUAGGUAGCGCCUCGUGAAUUCAUCUCCGGGGGUAGAGCACUGUUUCGGCAAGGGGGUCAUCCCGACUUACCAACCCGAUGCAAACUGCGAAUACCGGAGAAUGUUAUCACGGGAGACACACGGCGGGUGCUAACGUCCGUCGUGAAGAGGGAAACAACCCAGACCGCCAGCUAAGGUCCCAAAGUCAUGGUUAAGUGGGAAACGAUGUGGGAAGGCCCAGACAGCCAGGAUGUUGGCUUAGAAGCAGCCAUCAUUUAAAGAAAGCGUAAUAGCUCACUGGUCGAGUCGGCCUGCGCGGAAGAUGUAACGGGGCUAAACCAUGCACCGAAGCUGCGGCAGCGACGCUUAUGCGUUGUUGGGUAGGGGAGCGUUCUGUAAGCCUGCGAAGGUGUGCUGUGAGGCAUGCUGGAGGUAUCAGAAGUGCGAAUGCUGACAUAAGUAACGAUAAAGCGGGUGAAAAGCCCGCUCGCCGGAAGACCAAGGGUUCCUGUCCAACGUUAAUCGGGGCAGGGUGAGUCGACCCCUAAGGCGAGGCCGAAAGGCGUAGUCGAUGGGAAACAGGUUAAUAUUCCUGUACUUGGUGUUACUGCGAAGGGGGGACGGAGAAGGCUAUGUUGGCCGGGCGACGGUUGUCCCGGUUUAAGCGUGUAGGCUGGUUUUCCAGGCAAAUCCGGAAAAUCAAGGCUGAGGCGUGAUGACGAGGCACUACGGUGCUGAAGCAACAAAUGCCCUGCUUCCAGGAAAAGCCUCUAAGCAUCAGGUAACAUCAAAUCGUACCCCAAACCGACACAGGUGGUCAGGUAGAGAAUACCAAGGCGCUUGAGAGAACUCGGGUGAAGGAACUAGGCAAAAUGGUGCCGUAACUUCGGGAGAAGGCACGCUGAUAUGUAGGUGAGGUCCCUCGCGGAUGGAGCUGAAAUCAGUCGAAGAUACCAGCUGGCUGCAACUGUUUAUUAAAAACACAGCACUGUGCAAACACGAAAGUGGACGUAUACGGUGUGACGCCUGCCCGGUGCCGGGAGGUUAAUUGAUGGGGUUAGCGCAAGCGAAGCUCUUGAUCGAAGCCCCGGUAAACGGCGGCCGUAACUAUAACGGUCCUAAGGUAGCGAAAUUCCUUGUCGGGUAAGUUCCGACCUGCACGAAUGGCGUAAUGAUGGCCAGGCUGUCUCCACCCGAGACUCAGUGAAAUUGAACUCGCUGUGAAGAUGCAGUGUACCCGCGGCAAGACGGAAAGACCCCGUGAACCUUUACUAUAGCUUGACACUGAACAUUGAGCCUUGAUGUGUAGGAUAGGUGGGAGGCUUUGAAGUGUGGACGCCAGUCUGCAUGGAGCCGACCUUGAAAUACCACCCUUUAAUGUUUGAUGUUCUAACGUUGACCCGUAAUCCGGGUUGCGGACAGUGUCUGGUGGGUAGUUUGACUGGGGCGGUCUCCUCCUAAAGAGUAACGGAGGAGCACGAAGGUUGGCUAAUCCUGGUCGGACAUCAGGAGGUUAGUGCAAUGGCAUAAGCCAGCUUGACUGCGAGCGUGACGGCGCGAGCAGGUGCGAAAGCAGGUCAUAGUGAUCCGGUGGUUCUGAAUGGAAGGGCCAUCGCUCAACGGAUAAAAGGUACUCCGGGGAUAACAGGCUGAUACCGCCCAAGAGUUCAUAUCGACGGCGGUGUUUGGCACCUCGAUGUCGGCUCAUCACAUCCUGGGGCUGAAGUAGGUCCCAAGGGUAUGGCUGUUCGCCAUUUAAAGUGGUACGCGAGCUGGGUUUAGAACGUCGUGAGACAGUUCGGUCCCUAUCUGCCGUGGGCGCUGGAGAACUGAGGGGGGCUGCUCCUAGUACGAGAGGACCGGAGUGGACGCAUCACUGGUGUUCGGGUUGUCAUGCCAAUGGCACUGCCCGGUAGCUAAAUGCGGAAGAGAUAAGUGCUGAAAGCAUCUAAGCACGAAACUUGCCCCGAGAUGAGUUCUCCCUGACCCUUUAAGGGUCCUGAAGGAACGUUGAAGACGACGACGUUGAUAGGCCGGGUGUGUAAGCGCAGCGAUGCGUUGAGCUAACCGGUACUAAUGAACCGUGAGGCUUAACCU
train_set component_1 8b0x_a 6gxm_A 3.8 2018-08-22 GGUUAAGCGACUAAGCGUACACGGUGGAUGCCCUGGCAGUCAGAGGCGAUGAAGGACGUGCUAAUCUGCGAUAAGCGUCGGUAAGGUGAUAUGAACCGUUAUAACCGGCGAUUUCCGAAUGGGGAAACCCAGUGUGUUUCGACACACUAUCAUUAACUGAAUCCAUAGGUUAAUGAGGCGAACCGGGGGAACUGAAACAUCUAAGUACCCCGAGGAAAAGAAAUCAACCGAGAUUCCCCCAGUAGCGGCGAGCGAACGGGGAGCAGCCCAGAGCCUGAAUCAGUGUGUGUGUUAGUGGAAGCGUCUGGAAAGGCGCGCGAUACAGGGUGACAGCCCCGUACACAAAAAUGCACAUGCUGUGAGCUCGAUGAGUAGGGCGGGACACGUGGUAUCCUGUCUGAAUAUGGGGGGACCAUCCUCCAAGGCUAAAUACUCCUGACUGACCGAUAGUGAACCAGUACCGUGAGGGAAAGGCGAAAAGAACCCCGGCGAGGGGAGUGAAAAAGAACCUGAAACCGUGUACGUACAAGCAGUGGGAGCACGCUUAGGCGUGUGACUGCGUACCUUUUGUAUAAUGGGUCAGCGACUUAUAUUCUGUAGCAAGGUUAACCGAAUAGGGGAGCCGAAGGGAAACCGAGUCUUAACUGGGCGUUAAGUUGCAGGGUAUAGACCCGAAACCCGGUGAUCUAGCCAUGGGCAGGUUGAAGGUUGGGUAACACUAACUGGAGGACCGAACCGACUAAUGUCGAAAAAUUAGCGGAUGACUUGUGGCUGGGGGUGAAAGGCCAAUCAAACCGGGAGAUAGCUGGUUCUCCCCGAAAGCUAUUUAGGUAGCGCCUCGUGAAUUCAUCUCCGGGGGUAGAGCACUGUUUCGGCAAGGGGGUCAUCCCGACUUACCAACCCGAUGCAAACUGCGAAUACCGGAGAAUGUUAUCACGGGAGACACACGGCGGGUGCUAACGUCCGUCGUGAAGAGGGAAACAACCCAGACCGCCAGCUAAGGUCCCAAAGUCAUGGUUAAGUGGGAAACGAUGUGGGAAGGCCCAGACAGCCAGGAUGUUGGCUUAGAAGCAGCCAUCAUUUAAAGAAAGCGUAAUAGCUCACUGGUCGAGUCGGCCUGCGCGGAAGAUGUAACGGGGCUAAACCAUGCACCGAAGCUGCGGCAGCGACGCUUAUGCGUUGUUGGGUAGGGGAGCGUUCUGUAAGCCUGCGAAGGUGUGCUGUGAGGCAUGCUGGAGGUAUCAGAAGUGCGAAUGCUGACAUAAGUAACGAUAAAGCGGGUGAAAAGCCCGCUCGCCGGAAGACCAAGGGUUCCUGUCCAACGUUAAUCGGGGCAGGGUGAGUCGACCCCUAAGGCGAGGCCGAAAGGCGUAGUCGAUGGGAAACAGGUUAAUAUUCCUGUACUUGGUGUUACUGCGAAGGGGGGACGGAGAAGGCUAUGUUGGCCGGGCGACGGUUGUCCCGGUUUAAGCGUGUAGGCUGGUUUUCCAGGCAAAUCCGGAAAAUCAAGGCUGAGGCGUGAUGACGAGGCACUACGGUGCUGAAGCAACAAAUGCCCUGCUUCCAGGAAAAGCCUCUAAGCAUCAGGUAACAUCAAAUCGUACCCCAAACCGACACAGGUGGUCAGGUAGAGAAUACCAAGGCGCUUGAGAGAACUCGGGUGAAGGAACUAGGCAAAAUGGUGCCGUAACUUCGGGAGAAGGCACGCUGAUAUGUAGGUGAGGUCCCUCGCGGAUGGAGCUGAAAUCAGUCGAAGAUACCAGCUGGCUGCAACUGUUUAUUAAAAACACAGCACUGUGCAAACACGAAAGUGGACGUAUACGGUGUGACGCCUGCCCGGUGCCGGGAGGUUAAUUGAUGGGGUUAGCGCAAGCGAAGCUCUUGAUCGAAGCCCCGGUAAACGGCGGCCGUAACUAUAACGGUCCUAAGGUAGCGAAAUUCCUUGUCGGGUAAGUUCCGACCUGCACGAAUGGCGUAAUGAUGGCCAGGCUGUCUCCACCCGAGACUCAGUGAAAUUGAACUCGCUGUGAAGAUGCAGUGUACCCGCGGCAAGACGGAAAGACCCCGUGAACCUUUACUAUAGCUUGACACUGAACAUUGAGCCUUGAUGUGUAGGAUAGGUGGGAGGCUUUGAAGUGUGGACGCCAGUCUGCAUGGAGCCGACCUUGAAAUACCACCCUUUAAUGUUUGAUGUUCUAACGUUGACCCGUAAUCCGGGUUGCGGACAGUGUCUGGUGGGUAGUUUGACUGGGGCGGUCUCCUCCUAAAGAGUAACGGAGGAGCACGAAGGUUGGCUAAUCCUGGUCGGACAUCAGGAGGUUAGUGCAAUGGCAUAAGCCAGCUUGACUGCGAGCGUGACGGCGCGAGCAGGUGCGAAAGCAGGUCAUAGUGAUCCGGUGGUUCUGAAUGGAAGGGCCAUCGCUCAACGGAUAAAAGGUACUCCGGGGAUAACAGGCUGAUACCGCCCAAGAGUUCAUAUCGACGGCGGUGUUUGGCACCUCGAUGUCGGCUCAUCACAUCCUGGGGCUGAAGUAGGUCCCAAGGGUAUGGCUGUUCGCCAUUUAAAGUGGUACGCGAGCUGGGUUUAGAACGUCGUGAGACAGUUCGGUCCCUAUCUGCCGUGGGCGCUGGAGAACUGAGGGGGGCUGCUCCUAGUACGAGAGGACCGGAGUGGACGCAUCACUGGUGUUCGGGUUGUCAUGCCAAUGGCACUGCCCGGUAGCUAAAUGCGGAAGAGAUAAGUGCUGAAAGCAUCUAAGCACGAAACUUGCCCCGAGAUGAGUUCUCCCUGACCCUUUAAGGGUCCUGAAGGAACGUUGAAGACGACGACGUUGAUAGGCCGGGUGUGUAAGCGCAGCGAUGCGUUGAGCUAACCGGUACUAAUGAACCGUGAGGCUUAACCU
train_set component_1 8b0x_a 5kpw_27 3.9 2016-09-28 GGUUAAGCGACUAAGCGUACACGGUGGAUGCCCUGGCAGUCAGAGGCGAUGAAGGACGUGCUAAUCUGCGAUAAGCGUCGGUAAGGUGAUAUGAACCGUUAUAACCGGCGAUUUCCGAAUGGGGAAACCCAGUGUGUUUCGACACACUAUCAUUAACUGAAUCCAUAGGUUAAUGAGGCGAACCGGGGGAACUGAAACAUCUAAGUACCCCGAGGAAAAGAAAUCAACCGAGAUUCCCCCAGUAGCGGCGAGCGAACGGGGAGCAGCCCAGAGCCUGAAUCAGUGUGUGUGUUAGUGGAAGCGUCUGGAAAGGCGCGCGAUACAGGGUGACAGCCCCGUACACAAAAAUGCACAUGCUGUGAGCUCGAUGAGUAGGGCGGGACACGUGGUAUCCUGUCUGAAUAUGGGGGGACCAUCCUCCAAGGCUAAAUACUCCUGACUGACCGAUAGUGAACCAGUACCGUGAGGGAAAGGCGAAAAGAACCCCGGCGAGGGGAGUGAAAAAGAACCUGAAACCGUGUACGUACAAGCAGUGGGAGCACGCUUAGGCGUGUGACUGCGUACCUUUUGUAUAAUGGGUCAGCGACUUAUAUUCUGUAGCAAGGUUAACCGAAUAGGGGAGCCGAAGGGAAACCGAGUCUUAACUGGGCGUUAAGUUGCAGGGUAUAGACCCGAAACCCGGUGAUCUAGCCAUGGGCAGGUUGAAGGUUGGGUAACACUAACUGGAGGACCGAACCGACUAAUGUCGAAAAAUUAGCGGAUGACUUGUGGCUGGGGGUGAAAGGCCAAUCAAACCGGGAGAUAGCUGGUUCUCCCCGAAAGCUAUUUAGGUAGCGCCUCGUGAAUUCAUCUCCGGGGGUAGAGCACUGUUUCGGCAAGGGGGUCAUCCCGACUUACCAACCCGAUGCAAACUGCGAAUACCGGAGAAUGUUAUCACGGGAGACACACGGCGGGUGCUAACGUCCGUCGUGAAGAGGGAAACAACCCAGACCGCCAGCUAAGGUCCCAAAGUCAUGGUUAAGUGGGAAACGAUGUGGGAAGGCCCAGACAGCCAGGAUGUUGGCUUAGAAGCAGCCAUCAUUUAAAGAAAGCGUAAUAGCUCACUGGUCGAGUCGGCCUGCGCGGAAGAUGUAACGGGGCUAAACCAUGCACCGAAGCUGCGGCAGCGACGCUUAUGCGUUGUUGGGUAGGGGAGCGUUCUGUAAGCCUGCGAAGGUGUGCUGUGAGGCAUGCUGGAGGUAUCAGAAGUGCGAAUGCUGACAUAAGUAACGAUAAAGCGGGUGAAAAGCCCGCUCGCCGGAAGACCAAGGGUUCCUGUCCAACGUUAAUCGGGGCAGGGUGAGUCGACCCCUAAGGCGAGGCCGAAAGGCGUAGUCGAUGGGAAACAGGUUAAUAUUCCUGUACUUGGUGUUACUGCGAAGGGGGGACGGAGAAGGCUAUGUUGGCCGGGCGACGGUUGUCCCGGUUUAAGCGUGUAGGCUGGUUUUCCAGGCAAAUCCGGAAAAUCAAGGCUGAGGCGUGAUGACGAGGCACUACGGUGCUGAAGCAACAAAUGCCCUGCUUCCAGGAAAAGCCUCUAAGCAUCAGGUAACAUCAAAUCGUACCCCAAACCGACACAGGUGGUCAGGUAGAGAAUACCAAGGCGCUUGAGAGAACUCGGGUGAAGGAACUAGGCAAAAUGGUGCCGUAACUUCGGGAGAAGGCACGCUGAUAUGUAGGUGAGGUCCCUCGCGGAUGGAGCUGAAAUCAGUCGAAGAUACCAGCUGGCUGCAACUGUUUAUUAAAAACACAGCACUGUGCAAACACGAAAGUGGACGUAUACGGUGUGACGCCUGCCCGGUGCCGGGAGGUUAAUUGAUGGGGUUAGCGCAAGCGAAGCUCUUGAUCGAAGCCCCGGUAAACGGCGGCCGUAACUAUAACGGUCCUAAGGUAGCGAAAUUCCUUGUCGGGUAAGUUCCGACCUGCACGAAUGGCGUAAUGAUGGCCAGGCUGUCUCCACCCGAGACUCAGUGAAAUUGAACUCGCUGUGAAGAUGCAGUGUACCCGCGGCAAGACGGAAAGACCCCGUGAACCUUUACUAUAGCUUGACACUGAACAUUGAGCCUUGAUGUGUAGGAUAGGUGGGAGGCUUUGAAGUGUGGACGCCAGUCUGCAUGGAGCCGACCUUGAAAUACCACCCUUUAAUGUUUGAUGUUCUAACGUUGACCCGUAAUCCGGGUUGCGGACAGUGUCUGGUGGGUAGUUUGACUGGGGCGGUCUCCUCCUAAAGAGUAACGGAGGAGCACGAAGGUUGGCUAAUCCUGGUCGGACAUCAGGAGGUUAGUGCAAUGGCAUAAGCCAGCUUGACUGCGAGCGUGACGGCGCGAGCAGGUGCGAAAGCAGGUCAUAGUGAUCCGGUGGUUCUGAAUGGAAGGGCCAUCGCUCAACGGAUAAAAGGUACUCCGGGGAUAACAGGCUGAUACCGCCCAAGAGUUCAUAUCGACGGCGGUGUUUGGCACCUCGAUGUCGGCUCAUCACAUCCUGGGGCUGAAGUAGGUCCCAAGGGUAUGGCUGUUCGCCAUUUAAAGUGGUACGCGAGCUGGGUUUAGAACGUCGUGAGACAGUUCGGUCCCUAUCUGCCGUGGGCGCUGGAGAACUGAGGGGGGCUGCUCCUAGUACGAGAGGACCGGAGUGGACGCAUCACUGGUGUUCGGGUUGUCAUGCCAAUGGCACUGCCCGGUAGCUAAAUGCGGAAGAGAUAAGUGCUGAAAGCAUCUAAGCACGAAACUUGCCCCGAGAUGAGUUCUCCCUGACCCUUUAAGGGUCCUGAAGGAACGUUGAAGACGACGACGUUGAUAGGCCGGGUGUGUAAGCGCAGCGAUGCGUUGAGCUAACCGGUACUAAUGAACCGUGAGGCUUAACCU
train_set component_1 8b0x_a 5kpv_27 4.1 2016-09-28 GGUUAAGCGACUAAGCGUACACGGUGGAUGCCCUGGCAGUCAGAGGCGAUGAAGGACGUGCUAAUCUGCGAUAAGCGUCGGUAAGGUGAUAUGAACCGUUAUAACCGGCGAUUUCCGAAUGGGGAAACCCAGUGUGUUUCGACACACUAUCAUUAACUGAAUCCAUAGGUUAAUGAGGCGAACCGGGGGAACUGAAACAUCUAAGUACCCCGAGGAAAAGAAAUCAACCGAGAUUCCCCCAGUAGCGGCGAGCGAACGGGGAGCAGCCCAGAGCCUGAAUCAGUGUGUGUGUUAGUGGAAGCGUCUGGAAAGGCGCGCGAUACAGGGUGACAGCCCCGUACACAAAAAUGCACAUGCUGUGAGCUCGAUGAGUAGGGCGGGACACGUGGUAUCCUGUCUGAAUAUGGGGGGACCAUCCUCCAAGGCUAAAUACUCCUGACUGACCGAUAGUGAACCAGUACCGUGAGGGAAAGGCGAAAAGAACCCCGGCGAGGGGAGUGAAAAAGAACCUGAAACCGUGUACGUACAAGCAGUGGGAGCACGCUUAGGCGUGUGACUGCGUACCUUUUGUAUAAUGGGUCAGCGACUUAUAUUCUGUAGCAAGGUUAACCGAAUAGGGGAGCCGAAGGGAAACCGAGUCUUAACUGGGCGUUAAGUUGCAGGGUAUAGACCCGAAACCCGGUGAUCUAGCCAUGGGCAGGUUGAAGGUUGGGUAACACUAACUGGAGGACCGAACCGACUAAUGUCGAAAAAUUAGCGGAUGACUUGUGGCUGGGGGUGAAAGGCCAAUCAAACCGGGAGAUAGCUGGUUCUCCCCGAAAGCUAUUUAGGUAGCGCCUCGUGAAUUCAUCUCCGGGGGUAGAGCACUGUUUCGGCAAGGGGGUCAUCCCGACUUACCAACCCGAUGCAAACUGCGAAUACCGGAGAAUGUUAUCACGGGAGACACACGGCGGGUGCUAACGUCCGUCGUGAAGAGGGAAACAACCCAGACCGCCAGCUAAGGUCCCAAAGUCAUGGUUAAGUGGGAAACGAUGUGGGAAGGCCCAGACAGCCAGGAUGUUGGCUUAGAAGCAGCCAUCAUUUAAAGAAAGCGUAAUAGCUCACUGGUCGAGUCGGCCUGCGCGGAAGAUGUAACGGGGCUAAACCAUGCACCGAAGCUGCGGCAGCGACGCUUAUGCGUUGUUGGGUAGGGGAGCGUUCUGUAAGCCUGCGAAGGUGUGCUGUGAGGCAUGCUGGAGGUAUCAGAAGUGCGAAUGCUGACAUAAGUAACGAUAAAGCGGGUGAAAAGCCCGCUCGCCGGAAGACCAAGGGUUCCUGUCCAACGUUAAUCGGGGCAGGGUGAGUCGACCCCUAAGGCGAGGCCGAAAGGCGUAGUCGAUGGGAAACAGGUUAAUAUUCCUGUACUUGGUGUUACUGCGAAGGGGGGACGGAGAAGGCUAUGUUGGCCGGGCGACGGUUGUCCCGGUUUAAGCGUGUAGGCUGGUUUUCCAGGCAAAUCCGGAAAAUCAAGGCUGAGGCGUGAUGACGAGGCACUACGGUGCUGAAGCAACAAAUGCCCUGCUUCCAGGAAAAGCCUCUAAGCAUCAGGUAACAUCAAAUCGUACCCCAAACCGACACAGGUGGUCAGGUAGAGAAUACCAAGGCGCUUGAGAGAACUCGGGUGAAGGAACUAGGCAAAAUGGUGCCGUAACUUCGGGAGAAGGCACGCUGAUAUGUAGGUGAGGUCCCUCGCGGAUGGAGCUGAAAUCAGUCGAAGAUACCAGCUGGCUGCAACUGUUUAUUAAAAACACAGCACUGUGCAAACACGAAAGUGGACGUAUACGGUGUGACGCCUGCCCGGUGCCGGGAGGUUAAUUGAUGGGGUUAGCGCAAGCGAAGCUCUUGAUCGAAGCCCCGGUAAACGGCGGCCGUAACUAUAACGGUCCUAAGGUAGCGAAAUUCCUUGUCGGGUAAGUUCCGACCUGCACGAAUGGCGUAAUGAUGGCCAGGCUGUCUCCACCCGAGACUCAGUGAAAUUGAACUCGCUGUGAAGAUGCAGUGUACCCGCGGCAAGACGGAAAGACCCCGUGAACCUUUACUAUAGCUUGACACUGAACAUUGAGCCUUGAUGUGUAGGAUAGGUGGGAGGCUUUGAAGUGUGGACGCCAGUCUGCAUGGAGCCGACCUUGAAAUACCACCCUUUAAUGUUUGAUGUUCUAACGUUGACCCGUAAUCCGGGUUGCGGACAGUGUCUGGUGGGUAGUUUGACUGGGGCGGUCUCCUCCUAAAGAGUAACGGAGGAGCACGAAGGUUGGCUAAUCCUGGUCGGACAUCAGGAGGUUAGUGCAAUGGCAUAAGCCAGCUUGACUGCGAGCGUGACGGCGCGAGCAGGUGCGAAAGCAGGUCAUAGUGAUCCGGUGGUUCUGAAUGGAAGGGCCAUCGCUCAACGGAUAAAAGGUACUCCGGGGAUAACAGGCUGAUACCGCCCAAGAGUUCAUAUCGACGGCGGUGUUUGGCACCUCGAUGUCGGCUCAUCACAUCCUGGGGCUGAAGUAGGUCCCAAGGGUAUGGCUGUUCGCCAUUUAAAGUGGUACGCGAGCUGGGUUUAGAACGUCGUGAGACAGUUCGGUCCCUAUCUGCCGUGGGCGCUGGAGAACUGAGGGGGGCUGCUCCUAGUACGAGAGGACCGGAGUGGACGCAUCACUGGUGUUCGGGUUGUCAUGCCAAUGGCACUGCCCGGUAGCUAAAUGCGGAAGAGAUAAGUGCUGAAAGCAUCUAAGCACGAAACUUGCCCCGAGAUGAGUUCUCCCUGACCCUUUAAGGGUCCUGAAGGAACGUUGAAGACGACGACGUUGAUAGGCCGGGUGUGUAAGCGCAGCGAUGCGUUGAGCUAACCGGUACUAAUGAACCGUGAGGCUUAACCU
train_set component_1 8b0x_a 6h4n_A 3.0 2018-09-05 GGUUAAGCGACUAAGCGUACACGGUGGAUGCCCUGGCAGUCAGAGGCGAUGAAGGACGUGCUAAUCUGCGAUAAGCGUCGGUAAGGUGAUAUGAACCGUUAUAACCGGCGAUUUCCGAAUGGGGAAACCCAGUGUGUUUCGACACACUAUCAUUAACUGAAUCCAUAGGUUAAUGAGGCGAACCGGGGGAACUGAAACAUCUAAGUACCCCGAGGAAAAGAAAUCAACCGAGAUUCCCCCAGUAGCGGCGAGCGAACGGGGAGCAGCCCAGAGCCUGAAUCAGUGUGUGUGUUAGUGGAAGCGUCUGGAAAGGCGCGCGAUACAGGGUGACAGCCCCGUACACAAAAAUGCACAUGCUGUGAGCUCGAUGAGUAGGGCGGGACACGUGGUAUCCUGUCUGAAUAUGGGGGGACCAUCCUCCAAGGCUAAAUACUCCUGACUGACCGAUAGUGAACCAGUACCGUGAGGGAAAGGCGAAAAGAACCCCGGCGAGGGGAGUGAAAAAGAACCUGAAACCGUGUACGUACAAGCAGUGGGAGCACGCUUAGGCGUGUGACUGCGUACCUUUUGUAUAAUGGGUCAGCGACUUAUAUUCUGUAGCAAGGUUAACCGAAUAGGGGAGCCGAAGGGAAACCGAGUCUUAACUGGGCGUUAAGUUGCAGGGUAUAGACCCGAAACCCGGUGAUCUAGCCAUGGGCAGGUUGAAGGUUGGGUAACACUAACUGGAGGACCGAACCGACUAAUGUCGAAAAAUUAGCGGAUGACUUGUGGCUGGGGGUGAAAGGCCAAUCAAACCGGGAGAUAGCUGGUUCUCCCCGAAAGCUAUUUAGGUAGCGCCUCGUGAAUUCAUCUCCGGGGGUAGAGCACUGUUUCGGCAAGGGGGUCAUCCCGACUUACCAACCCGAUGCAAACUGCGAAUACCGGAGAAUGUUAUCACGGGAGACACACGGCGGGUGCUAACGUCCGUCGUGAAGAGGGAAACAACCCAGACCGCCAGCUAAGGUCCCAAAGUCAUGGUUAAGUGGGAAACGAUGUGGGAAGGCCCAGACAGCCAGGAUGUUGGCUUAGAAGCAGCCAUCAUUUAAAGAAAGCGUAAUAGCUCACUGGUCGAGUCGGCCUGCGCGGAAGAUGUAACGGGGCUAAACCAUGCACCGAAGCUGCGGCAGCGACGCUUAUGCGUUGUUGGGUAGGGGAGCGUUCUGUAAGCCUGCGAAGGUGUGCUGUGAGGCAUGCUGGAGGUAUCAGAAGUGCGAAUGCUGACAUAAGUAACGAUAAAGCGGGUGAAAAGCCCGCUCGCCGGAAGACCAAGGGUUCCUGUCCAACGUUAAUCGGGGCAGGGUGAGUCGACCCCUAAGGCGAGGCCGAAAGGCGUAGUCGAUGGGAAACAGGUUAAUAUUCCUGUACUUGGUGUUACUGCGAAGGGGGGACGGAGAAGGCUAUGUUGGCCGGGCGACGGUUGUCCCGGUUUAAGCGUGUAGGCUGGUUUUCCAGGCAAAUCCGGAAAAUCAAGGCUGAGGCGUGAUGACGAGGCACUACGGUGCUGAAGCAACAAAUGCCCUGCUUCCAGGAAAAGCCUCUAAGCAUCAGGUAACAUCAAAUCGUACCCCAAACCGACACAGGUGGUCAGGUAGAGAAUACCAAGGCGCUUGAGAGAACUCGGGUGAAGGAACUAGGCAAAAUGGUGCCGUAACUUCGGGAGAAGGCACGCUGAUAUGUAGGUGAGGUCCCUCGCGGAUGGAGCUGAAAUCAGUCGAAGAUACCAGCUGGCUGCAACUGUUUAUUAAAAACACAGCACUGUGCAAACACGAAAGUGGACGUAUACGGUGUGACGCCUGCCCGGUGCCGGGAGGUUAAUUGAUGGGGUUAGCGCAAGCGAAGCUCUUGAUCGAAGCCCCGGUAAACGGCGGCCGUAACUAUAACGGUCCUAAGGUAGCGAAAUUCCUUGUCGGGUAAGUUCCGACCUGCACGAAUGGCGUAAUGAUGGCCAGGCUGUCUCCACCCGAGACUCAGUGAAAUUGAACUCGCUGUGAAGAUGCAGUGUACCCGCGGCAAGACGGAAAGACCCCGUAAACCUUUACUAUAGCUUGACACUGAACAUUGAGCCUUGAUGUGUAGGAUAGGUGGGAGGCUUUGAAGUGUGGACGCCAGUCUGCAUGGAGCCGACCUUGAAAUACCACCCUUUAAUGUUUGAUGUUCUAACGUUGACCCGUAAUCCGGGUUGCGGACAGUGUCUGGUGGGUAGUUUGACUGGGGCGGUCUCCUCCUAAAGAGUAACGGAGGAGCACGAAGGUUGGCUAAUCCUGGUCGGACAUCAGGAGGUUAGUGCAAUGGCAUAAGCCAGCUUGACUGCGAGCGUGACGGCGCGAGCAGGUGCGAAAGCAGGUCAUAGUGAUCCGGUGGUUCUGAAUGGAAGGGCCAUCGCUCAACGGAUAAAAGGUACUCCGGGGAUAACAGGCUGAUACCGCCCAAGAGUUCAUAUCGACGGCGGUGUUUGGCACCUCGAUGUCGGCUCAUCACAUCCUGGGGCUGAAGUAGGUCCCAAGGGUAUGGCUGUUCGCCAUUUAAAGUGGUACGCGAGCUGGGUUUAGAACGUCGUGAGACAGUUCGGUCCCUAUCUGCCGUGGGCGCUGGAGAACUGAGGGGGGCUGCUCCUAGUACGAGAGGACCGGAGUGGACGCAUCACUGGUGUUCGGGUUGUCAUGCCAAUGGCACUGCCCGGUAGCUAAAUGCGGAAGAGAUAAGUGCUGAAAGCAUCUAAGCACGAAACUUGCCCCGAGAUGAGUUCUCCCUGACCCUUUAAGGGUCCUGAAGGAACGUUGAAGACGACGACGUUGAUAGGCCGGGUGUGUAAGCGCAGCGAUGCGUUGAGCUAACCGGUACUAAUGAACCGUGAGGCUUAACCU
train_set component_1 8b0x_a 5mgp_A 3.1 2016-12-14 GGUUAAGCGACUAAGCGUACACGGUGGAUGCCCUGGCAGUCAGAGGCGAUGAAGGACGUGCUAAUCUGCGAUAAGCGUCGGUAAGGUGAUAUGAACCGUUAUAACCGGCGAUUUCCGAAUGGGGAAACCCAGUGUGUUUCGACACACUAUCAUUAACUGAAUCCAUAGGUUAAUGAGGCGAACCGGGGGAACUGAAACAUCUAAGUACCCCGAGGAAAAGAAAUCAACCGAGAUUCCCCCAGUAGCGGCGAGCGAACGGGGAGCAGCCCAGAGCCUGAAUCAGUGUGUGUGUUAGUGGAAGCGUCUGGAAAGGCGCGCGAUACAGGGUGACAGCCCCGUACACAAAAAUGCACAUGCUGUGAGCUCGAUGAGUAGGGCGGGACACGUGGUAUCCUGUCUGAAUAUGGGGGGACCAUCCUCCAAGGCUAAAUACUCCUGACUGACCGAUAGUGAACCAGUACCGUGAGGGAAAGGCGAAAAGAACCCCGGCGAGGGGAGUGAAAAAGAACCUGAAACCGUGUACGUACAAGCAGUGGGAGCACGCUUAGGCGUGUGACUGCGUACCUUUUGUAUAAUGGGUCAGCGACUUAUAUUCUGUAGCAAGGUUAACCGAAUAGGGGAGCCGAAGGGAAACCGAGUCUUAACUGGGCGUUAAGUUGCAGGGUAUAGACCCGAAACCCGGUGAUCUAGCCAUGGGCAGGUUGAAGGUUGGGUAACACUAACUGGAGGACCGAACCGACUAAUGUCGAAAAAUUAGCGGAUGACUUGUGGCUGGGGGUGAAAGGCCAAUCAAACCGGGAGAUAGCUGGUUCUCCCCGAAAGCUAUUUAGGUAGCGCCUCGUGAAUUCAUCUCCGGGGGUAGAGCACUGUUUCGGCAAGGGGGUCAUCCCGACUUACCAACCCGAUGCAAACUGCGAAUACCGGAGAAUGUUAUCACGGGAGACACACGGCGGGUGCUAACGUCCGUCGUGAAGAGGGAAACAACCCAGACCGCCAGCUAAGGUCCCAAAGUCAUGGUUAAGUGGGAAACGAUGUGGGAAGGCCCAGACAGCCAGGAUGUUGGCUUAGAAGCAGCCAUCAUUUAAAGAAAGCGUAAUAGCUCACUGGUCGAGUCGGCCUGCGCGGAAGAUGUAACGGGGCUAAACCAUGCACCGAAGCUGCGGCAGCGACGCUUAUGCGUUGUUGGGUAGGGGAGCGUUCUGUAAGCCUGCGAAGGUGUGCUGUGAGGCAUGCUGGAGGUAUCAGAAGUGCGAAUGCUGACAUAAGUAACGAUAAAGCGGGUGAAAAGCCCGCUCGCCGGAAGACCAAGGGUUCCUGUCCAACGUUAAUCGGGGCAGGGUGAGUCGACCCCUAAGGCGAGGCCGAAAGGCGUAGUCGAUGGGAAACAGGUUAAUAUUCCUGUACUUGGUGUUACUGCGAAGGGGGGACGGAGAAGGCUAUGUUGGCCGGGCGACGGUUGUCCCGGUUUAAGCGUGUAGGCUGGUUUUCCAGGCAAAUCCGGAAAAUCAAGGCUGAGGCGUGAUGACGAGGCACUACGGUGCUGAAGCAACAAAUGCCCUGCUUCCAGGAAAAGCCUCUAAGCAUCAGGUAACAUCAAAUCGUACCCCAAACCGACACAGGUGGUCAGGUAGAGAAUACCAAGGCGCUUGAGAGAACUCGGGUGAAGGAACUAGGCAAAAUGGUGCCGUAACUUCGGGAGAAGGCACGCUGAUAUGUAGGUGAGGUCCCUCGCGGAUGGAGCUGAAAUCAGUCGAAGAUACCAGCUGGCUGCAACUGUUUAUUAAAAACACAGCACUGUGCAAACACGAAAGUGGACGUAUACGGUGUGACGCCUGCCCGGUGCCGGGAGGUUAAUUGAUGGGGUUAGCGCAAGCGAAGCUCUUGAUCGAAGCCCCGGUAAACGGCGGCCGUAACUAUAACGGUCCUAAGGUAGCGAAAUUCCUUGUCGGGUAAGUUCCGACCUGCACGAAUGGCGUAAUGAUGGCCAGGCUGUCUCCACCCGAGACUCAGUGAAAUUGAACUCGCUGUGAAGAUGCAGUGUACCCGCGGCAAGACGGAAAGACCCCGUAAACCUUUACUAUAGCUUGACACUGAACAUUGAGCCUUGAUGUGUAGGAUAGGUGGGAGGCUUUGAAGUGUGGACGCCAGUCUGCAUGGAGCCGACCUUGAAAUACCACCCUUUAAUGUUUGAUGUUCUAACGUUGACCCGUAAUCCGGGUUGCGGACAGUGUCUGGUGGGUAGUUUGACUGGGGCGGUCUCCUCCUAAAGAGUAACGGAGGAGCACGAAGGUUGGCUAAUCCUGGUCGGACAUCAGGAGGUUAGUGCAAUGGCAUAAGCCAGCUUGACUGCGAGCGUGACGGCGCGAGCAGGUGCGAAAGCAGGUCAUAGUGAUCCGGUGGUUCUGAAUGGAAGGGCCAUCGCUCAACGGAUAAAAGGUACUCCGGGGAUAACAGGCUGAUACCGCCCAAGAGUUCAUAUCGACGGCGGUGUUUGGCACCUCGAUGUCGGCUCAUCACAUCCUGGGGCUGAAGUAGGUCCCAAGGGUAUGGCUGUUCGCCAUUUAAAGUGGUACGCGAGCUGGGUUUAGAACGUCGUGAGACAGUUCGGUCCCUAUCUGCCGUGGGCGCUGGAGAACUGAGGGGGGCUGCUCCUAGUACGAGAGGACCGGAGUGGACGCAUCACUGGUGUUCGGGUUGUCAUGCCAAUGGCACUGCCCGGUAGCUAAAUGCGGAAGAGAUAAGUGCUGAAAGCAUCUAAGCACGAAACUUGCCCCGAGAUGAGUUCUCCCUGACCCUUUAAGGGUCCUGAAGGAACGUUGAAGACGACGACGUUGAUAGGCCGGGUGUGUAAGCGCAGCGAUGCGUUGAGCUAACCGGUACUAAUGAACCGUGAGGCUUAACCU
train_set component_1 8b0x_a 5we6_A 3.4 2018-04-25 GGUUAAGCGACUAAGCGUACACGGUGGAUGCCCUGGCAGUCAGAGGCGAUGAAGGACGUGCUAAUCUGCGAUAAGCGUCGGUAAGGUGAUAUGAACCGUUAUAACCGGCGAUUUCCGAAUGGGGAAACCCAGUGUGUUUCGACACACUAUCAUUAACUGAAUCCAUAGGUUAAUGAGGCGAACCGGGGGAACUGAAACAUCUAAGUACCCCGAGGAAAAGAAAUCAACCGAGAUUCCCCCAGUAGCGGCGAGCGAACGGGGAGGAGCCCAGAGCCUGAAUCAGUGUGUGUGUUAGUGGAAGCGUCUGGAAAGGCGCGCGAUACAGGGUGACAGCCCCGUACACAAAAAUGCACAUGCUGUGAGCUCGAUGAGUAGGGCGGGACACGUGGUAUCCUGUCUGAAUAUGGGGGGACCAUCCUCCAAGGCUAAAUACUCCUGACUGACCGAUAGUGAACCAGUACCGUGAGGGAAAGGCGAAAAGAACCCCGGCGAGGGGAGUGAAAAAGAACCUGAAACCGUGUACGUACAAGCAGUGGGAGCAUGCUUAGGCGUGUGACUGCGUACCUUUUGUAUAAUGGGUCAGCGACUUAUAUUCUGUAGCAAGGUUAACCGAAUAGGGGAGCCGAAGGGAAACCGAGUCUUAACUGGGCGUUAAGUUGCAGGGUAUAGACCCGAAACCCGGUGAUCUAGCCAUGGGCAGGUUGAAGGUUGGGUAACACUAACUGGAGGACCGAACCGACUAAUGUCGAAAAAUUAGCGGAUGACUUGUGGCUGGGGGUGAAAGGCCAAUCAAACCGGGAGAUAGCUGGUUCUCCCCGAAAGCUAUUUAGGUAGCGCCUCGUGAACUCAUCUCCGGGGGUAGAGCACUGUUUCGGCAAGGGGGUCAUCCCGACUUACCAACCCGAUGCAAACUGCGAAUACCGGAGAAUGUUAUCACGGGAGACACACGGCGGGUGCUAACGUCCGUCGUGAAGAGGGAAACAACCCAGACCGCCAGCUAAGGUCCCAAAGUCAUGGUUAAGUGGGAAACGAUGUGGGAAGGCCCAGACAGCCAGGAUGUUGGCUUAGAAGCAGCCAUCAUUUAAAGAAAGCGUAAUAGCUCACUGGUCGAGUCGGCCUGCGCGGAAGAUGUAACGGGGCUAAACCAUGCACCGAAGCUGCGGCAGCGACGCUUAUGCGUUGUUGGGUAGGGGAGCGUUCUGUAAGCCUGUGAAGGUGUACUGUGAGGUAUGCUGGAGGUAUCAGAAGUGCGAAUGCUGACAUAAGUAACGAUAAAGCGGGUGAAAAGCCCGCUCGCCGGAAGACCAAGGGUUCCUGUCCAACGUUAAUCGGGGCAGGGUGAGUCGACCCCUAAGGCGAGGCCGAAAGGCGUAGUCGAUGGGAAACAGGUUAAUAUUCCUGUACUUGGUGUUACUGCGAAGGGGGGACGGAGAAGGCUAUGUUGGCCGGGCGACGGUUGUCCCGGUUUAAGCGUGUAGGCUGGUUUUCCAGGCAAAUCCGGAAAAUCAAGGCUGAGGCGUGAUGACGAGGCACUACGGUGCUGAAGCAACAAAUGCCCUGCUUCCAGGAAAAGCCUCUAAGCAUCAGGUAACAUCAAAUCGUACCCCAAACCGACACAGGUGGUCAGGUAGAGAAUACCAAGGCGCUUGAGAGAACUCGGGUGAAGGAACUAGGCAAAAUGGUGCCGUAACUUCGGGAGAAGGCACGCUGAUAUGUAGGUGAGGCGACUUGCUCGUGGAGCUGAAAUCAGUCGAAGAUACCAGCUGGCUGCAACUGUUUAUUAAAAACACAGCACUGUGCAAACACGAAAGUGGACGUAUACGGUGUGACGCCUGCCCGGUGCCGGGAGGUUAAUUGAUGGGGUUAGCGCAAGCGAAGCUCUUGAUCGAAGCCCCGGUAAACGGCGGCCGUAACUAUAACGGUCCUAAGGUAGCGAAAUUCCUUGUCGGGUAAGUUCCGACCUGCACGAAUGGCGUAAUGAUGGCCAGGCUGUCUCCACCCGAGACUCAGUGAAAUUGAACUCGCUGUGAAGAUGCAGUGUACCCGCGGCAAGACGGAAAGACCCCGUGAACCUUUACUAUAGCUUGACACUGAACAUUGAGCCUUGAUGUGUAGGAUAGGUGGGAGGCUUUGAAGUGUGGACGCCAGUCUGCAUGGAGCCGACCUUGAAAUACCACCCUUUAAUGUUUGAUGUUCUAACGUUGACCCGUAAUCCGGGUUGCGGACAGUGUCUGGUGGGUAGUUUGACUGGGGCGGUCUCCUCCUAAAGAGUAACGGAGGAGCACGAAGGUUGGCUAAUCCUGGUCGGACAUCAGGAGGUUAGUGCAAUGGCAUAAGCCAGCUUGACUGCGAGCGUGACGGCGCGAGCAGGUGCGAAAGCAGGUCAUAGUGAUCCGGUGGUUCUGAAUGGAAGGGCCAUCGCUCAACGGAUAAAAGGUACUCCGGGGAUAACAGGCUGAUACCGCCCAAGAGUUCAUAUCGACGGCGGUGUUUGGCACCUCGAUGUCGGCUCAUCACAUCCUGGGGCUGAAGUAGGUCCCAAGGGUAUGGCUGUUCGCCAUUUAAAGUGGUACGCGAGCUGGGUUUAGAACGUCGUGAGACAGUUCGGUCCCUAUCUGCCGUGGGCGCUGGAGAACUGAGGGGGGCUGCUCCUAGUACGAGAGGACCGGAGUGGACGCAUCACUGGUGUUCGGGUUGUCAUGCCAAUGGCACUGCCCGGUAGCUAAAUGCGGAAGAGAUAAGUGCUGAAAGCAUCUAAGCACGAAACUUGCCCCGAGAUGAGUUCUCCCUGACUCCUUGAGAGUCCUGAAGGAACGUUGAAGACGACGACGUUGAUAGGCCGGGUGUGUAAGCGCAGCGAUGCGUUGAGCUAACCGGUACUAAUGAACCGUGAGGCUUAACCU
train_set component_1 8b0x_a 6gxp_A 4.4 2018-08-15 GGUUAAGCGACUAAGCGUACACGGUGGAUGCCCUGGCAGUCAGAGGCGAUGAAGGACGUGCUAAUCUGCGAUAAGCGUCGGUAAGGUGAUAUGAACCGUUAUAACCGGCGAUUUCCGAAUGGGGAAACCCAGUGUGUUUCGACACACUAUCAUUAACUGAAUCCAUAGGUUAAUGAGGCGAACCGGGGGAACUGAAACAUCUAAGUACCCCGAGGAAAAGAAAUCAACCGAGAUUCCCCCAGUAGCGGCGAGCGAACGGGGAGCAGCCCAGAGCCUGAAUCAGUGUGUGUGUUAGUGGAAGCGUCUGGAAAGGCGCGCGAUACAGGGUGACAGCCCCGUACACAAAAAUGCACAUGCUGUGAGCUCGAUGAGUAGGGCGGGACACGUGGUAUCCUGUCUGAAUAUGGGGGGACCAUCCUCCAAGGCUAAAUACUCCUGACUGACCGAUAGUGAACCAGUACCGUGAGGGAAAGGCGAAAAGAACCCCGGCGAGGGGAGUGAAAAAGAACCUGAAACCGUGUACGUACAAGCAGUGGGAGCACGCUUAGGCGUGUGACUGCGUACCUUUUGUAUAAUGGGUCAGCGACUUAUAUUCUGUAGCAAGGUUAACCGAAUAGGGGAGCCGAAGGGAAACCGAGUCUUAACUGGGCGUUAAGUUGCAGGGUAUAGACCCGAAACCCGGUGAUCUAGCCAUGGGCAGGUUGAAGGUUGGGUAACACUAACUGGAGGACCGAACCGACUAAUGUCGAAAAAUUAGCGGAUGACUUGUGGCUGGGGGUGAAAGGCCAAUCAAACCGGGAGAUAGCUGGUUCUCCCCGAAAGCUAUUUAGGUAGCGCCUCGUGAAUUCAUCUCCGGGGGUAGAGCACUGUUUCGGCAAGGGGGUCAUCCCGACUUACCAACCCGAUGCAAACUGCGAAUACCGGAGAAUGUUAUCACGGGAGACACACGGCGGGUGCUAACGUCCGUCGUGAAGAGGGAAACAACCCAGACCGCCAGCUAAGGUCCCAAAGUCAUGGUUAAGUGGGAAACGAUGUGGGAAGGCCCAGACAGCCAGGAUGUUGGCUUAGAAGCAGCCAUCAUUUAAAGAAAGCGUAAUAGCUCACUGGUCGAGUCGGCCUGCGCGGAAGAUGUAACGGGGCUAAACCAUGCACCGAAGCUGCGGCAGCGACGCUUAUGCGUUGUUGGGUAGGGGAGCGUUCUGUAAGCCUGCGAAGGUGUGCUGUGAGGCAUGCUGGAGGUAUCAGAAGUGCGAAUGCUGACAUAAGUAACGAUAAAGCGGGUGAAAAGCCCGCUCGCCGGAAGACCAAGGGUUCCUGUCCAACGUUAAUCGGGGCAGGGUGAGUCGACCCCUAAGGCGAGGCCGAAAGGCGUAGUCGAUGGGAAACAGGUUAAUAUUCCUGUACUUGGUGUUACUGCGAAGGGGGGACGGAGAAGGCUAUGUUGGCCGGGCGACGGUUGUCCCGGUUUAAGCGUGUAGGCUGGUUUUCCAGGCAAAUCCGGAAAAUCAAGGCUGAGGCGUGAUGACGAGGCACUACGGUGCUGAAGCAACAAAUGCCCUGCUUCCAGGAAAAGCCUCUAAGCAUCAGGUAACAUCAAAUCGUACCCCAAACCGACACAGGUGGUCAGGUAGAGAAUACCAAGGCGCUUGAGAGAACUCGGGUGAAGGAACUAGGCAAAAUGGUGCCGUAACUUCGGGAGAAGGCACGCUGAUAUGUAGGUGAGGUCCCUCGCGGAUGGAGCUGAAAUCAGUCGAAGAUACCAGCUGGCUGCAACUGUUUAUUAAAAACACAGCACUGUGCAAACACGAAAGUGGACGUAUACGGUGUGACGCCUGCCCGGUGCCGGGAGGUUAAUUGAUGGGGUUAGCGCAAGCGAAGCUCUUGAUCGAAGCCCCGGUAAACGGCGGCCGUAACUAUAACGGUCCUAAGGUAGCGAAAUUCCUUGUCGGGUAAGUUCCGACCUGCACGAAUGGCGUAAUGAUGGCCAGGCUGUCUCCACCCGAGACUCAGUGAAAUUGAACUCGCUGUGAAGAUGCAGUGUACCCGCGGCAAGACGGAAAGACCCCGUGAACCUUUACUAUAGCUUGACACUGAACAUUGAGCCUUGAUGUGUAGGAUAGGUGGGAGGCUUUGAAGUGUGGACGCCAGUCUGCAUGGAGCCGACCUUGAAAUACCACCCUUUAAUGUUUGAUGUUCUAACGUUGACCCGUAAUCCGGGUUGCGGACAGUGUCUGGUGGGUAGUUUGACUGGGGCGGUCUCCUCCUAAAGAGUAACGGAGGAGCACGAAGGUUGGCUAAUCCUGGUCGGACAUCAGGAGGUUAGUGCAAUGGCAUAAGCCAGCUUGACUGCGAGCGUGACGGCGCGAGCAGGUGCGAAAGCAGGUCAUAGUGAUCCGGUGGUUCUGAAUGGAAGGGCCAUCGCUCAACGGAUAAAAGGUACUCCGGGGAUAACAGGCUGAUACCGCCCAAGAGUUCAUAUCGACGGCGGUGUUUGGCACCUCGAUGUCGGCUCAUCACAUCCUGGGGCUGAAGUAGGUCCCAAGGGUAUGGCUGUUCGCCAUUUAAAGUGGUACGCGAGCUGGGUUUAGAACGUCGUGAGACAGUUCGGUCCCUAUCUGCCGUGGGCGCUGGAGAACUGAGGGGGGCUGCUCCUAGUACGAGAGGACCGGAGUGGACGCAUCACUGGUGUUCGGGUUGUCAUGCCAAUGGCACUGCCCGGUAGCUAAAUGCGGAAGAGAUAAGUGCUGAAAGCAUCUAAGCACGAAACUUGCCCCGAGAUGAGUUCUCCCUGACCCUUUAAGGGUCCUGAAGGAACGUUGAAGACGACGACGUUGAUAGGCCGGGUGUGUAAGCGCAGCGAUGCGUUGAGCUAACCGGUACUAAUGAACCGUGAGGCUUAACCU
train_set component_1 8b0x_a 5kpx_27 3.9 2016-09-28 GGUUAAGCGACUAAGCGUACACGGUGGAUGCCCUGGCAGUCAGAGGCGAUGAAGGACGUGCUAAUCUGCGAUAAGCGUCGGUAAGGUGAUAUGAACCGUUAUAACCGGCGAUUUCCGAAUGGGGAAACCCAGUGUGUUUCGACACACUAUCAUUAACUGAAUCCAUAGGUUAAUGAGGCGAACCGGGGGAACUGAAACAUCUAAGUACCCCGAGGAAAAGAAAUCAACCGAGAUUCCCCCAGUAGCGGCGAGCGAACGGGGAGCAGCCCAGAGCCUGAAUCAGUGUGUGUGUUAGUGGAAGCGUCUGGAAAGGCGCGCGAUACAGGGUGACAGCCCCGUACACAAAAAUGCACAUGCUGUGAGCUCGAUGAGUAGGGCGGGACACGUGGUAUCCUGUCUGAAUAUGGGGGGACCAUCCUCCAAGGCUAAAUACUCCUGACUGACCGAUAGUGAACCAGUACCGUGAGGGAAAGGCGAAAAGAACCCCGGCGAGGGGAGUGAAAAAGAACCUGAAACCGUGUACGUACAAGCAGUGGGAGCACGCUUAGGCGUGUGACUGCGUACCUUUUGUAUAAUGGGUCAGCGACUUAUAUUCUGUAGCAAGGUUAACCGAAUAGGGGAGCCGAAGGGAAACCGAGUCUUAACUGGGCGUUAAGUUGCAGGGUAUAGACCCGAAACCCGGUGAUCUAGCCAUGGGCAGGUUGAAGGUUGGGUAACACUAACUGGAGGACCGAACCGACUAAUGUCGAAAAAUUAGCGGAUGACUUGUGGCUGGGGGUGAAAGGCCAAUCAAACCGGGAGAUAGCUGGUUCUCCCCGAAAGCUAUUUAGGUAGCGCCUCGUGAAUUCAUCUCCGGGGGUAGAGCACUGUUUCGGCAAGGGGGUCAUCCCGACUUACCAACCCGAUGCAAACUGCGAAUACCGGAGAAUGUUAUCACGGGAGACACACGGCGGGUGCUAACGUCCGUCGUGAAGAGGGAAACAACCCAGACCGCCAGCUAAGGUCCCAAAGUCAUGGUUAAGUGGGAAACGAUGUGGGAAGGCCCAGACAGCCAGGAUGUUGGCUUAGAAGCAGCCAUCAUUUAAAGAAAGCGUAAUAGCUCACUGGUCGAGUCGGCCUGCGCGGAAGAUGUAACGGGGCUAAACCAUGCACCGAAGCUGCGGCAGCGACGCUUAUGCGUUGUUGGGUAGGGGAGCGUUCUGUAAGCCUGCGAAGGUGUGCUGUGAGGCAUGCUGGAGGUAUCAGAAGUGCGAAUGCUGACAUAAGUAACGAUAAAGCGGGUGAAAAGCCCGCUCGCCGGAAGACCAAGGGUUCCUGUCCAACGUUAAUCGGGGCAGGGUGAGUCGACCCCUAAGGCGAGGCCGAAAGGCGUAGUCGAUGGGAAACAGGUUAAUAUUCCUGUACUUGGUGUUACUGCGAAGGGGGGACGGAGAAGGCUAUGUUGGCCGGGCGACGGUUGUCCCGGUUUAAGCGUGUAGGCUGGUUUUCCAGGCAAAUCCGGAAAAUCAAGGCUGAGGCGUGAUGACGAGGCACUACGGUGCUGAAGCAACAAAUGCCCUGCUUCCAGGAAAAGCCUCUAAGCAUCAGGUAACAUCAAAUCGUACCCCAAACCGACACAGGUGGUCAGGUAGAGAAUACCAAGGCGCUUGAGAGAACUCGGGUGAAGGAACUAGGCAAAAUGGUGCCGUAACUUCGGGAGAAGGCACGCUGAUAUGUAGGUGAGGUCCCUCGCGGAUGGAGCUGAAAUCAGUCGAAGAUACCAGCUGGCUGCAACUGUUUAUUAAAAACACAGCACUGUGCAAACACGAAAGUGGACGUAUACGGUGUGACGCCUGCCCGGUGCCGGGAGGUUAAUUGAUGGGGUUAGCGCAAGCGAAGCUCUUGAUCGAAGCCCCGGUAAACGGCGGCCGUAACUAUAACGGUCCUAAGGUAGCGAAAUUCCUUGUCGGGUAAGUUCCGACCUGCACGAAUGGCGUAAUGAUGGCCAGGCUGUCUCCACCCGAGACUCAGUGAAAUUGAACUCGCUGUGAAGAUGCAGUGUACCCGCGGCAAGACGGAAAGACCCCGUGAACCUUUACUAUAGCUUGACACUGAACAUUGAGCCUUGAUGUGUAGGAUAGGUGGGAGGCUUUGAAGUGUGGACGCCAGUCUGCAUGGAGCCGACCUUGAAAUACCACCCUUUAAUGUUUGAUGUUCUAACGUUGACCCGUAAUCCGGGUUGCGGACAGUGUCUGGUGGGUAGUUUGACUGGGGCGGUCUCCUCCUAAAGAGUAACGGAGGAGCACGAAGGUUGGCUAAUCCUGGUCGGACAUCAGGAGGUUAGUGCAAUGGCAUAAGCCAGCUUGACUGCGAGCGUGACGGCGCGAGCAGGUGCGAAAGCAGGUCAUAGUGAUCCGGUGGUUCUGAAUGGAAGGGCCAUCGCUCAACGGAUAAAAGGUACUCCGGGGAUAACAGGCUGAUACCGCCCAAGAGUUCAUAUCGACGGCGGUGUUUGGCACCUCGAUGUCGGCUCAUCACAUCCUGGGGCUGAAGUAGGUCCCAAGGGUAUGGCUGUUCGCCAUUUAAAGUGGUACGCGAGCUGGGUUUAGAACGUCGUGAGACAGUUCGGUCCCUAUCUGCCGUGGGCGCUGGAGAACUGAGGGGGGCUGCUCCUAGUACGAGAGGACCGGAGUGGACGCAUCACUGGUGUUCGGGUUGUCAUGCCAAUGGCACUGCCCGGUAGCUAAAUGCGGAAGAGAUAAGUGCUGAAAGCAUCUAAGCACGAAACUUGCCCCGAGAUGAGUUCUCCCUGACCCUUUAAGGGUCCUGAAGGAACGUUGAAGACGACGACGUUGAUAGGCCGGGUGUGUAAGCGCAGCGAUGCGUUGAGCUAACCGGUACUAAUGAACCGUGAGGCUUAACCU
```
