## Supplementary material for "RNA3DB: A structurally-dissimilar dataset split for training and benchmarking deep learning models for RNA structure prediction": split_parse.txt

```
split 11176/11176 1645
nchain per cluster 629
        1 6czr_2a
nchain per cluster 488
        2 6otr_YB
nchain per cluster 483
        3 5uyq_X
nchain per cluster 445
        4 8b0x_a
nchain per cluster 441
        5 5uyq_02
nchain per cluster 420
        6 4wra_1H
nchain per cluster 414
        7 6wde_7
nchain per cluster 413
        8 8b0x_A
nchain per cluster 251
        9 7osa_58S
nchain per cluster 230
        10 7qvp_L5
nchain per cluster 205
        11 5juu_D
nchain per cluster 204
        12 4v91_1
nchain per cluster 182
        13 8cbj_2
nchain per cluster 156
        14 8flc_L4
nchain per cluster 148
        15 6g4s_2
nchain per cluster 83
        16 7osa_PSIT
nchain per cluster 76
        17 3j9y_v
nchain per cluster 68
        18 1ob5_B
nchain per cluster 57
        19 3j9m_B
nchain per cluster 54
        20 7odr_A
nchain per cluster 50
        21 7n2v_Pt
nchain per cluster 46
        22 5dm6_X
nchain per cluster 42
        23 4v63_DA
nchain per cluster 41
        24 6xij_B
nchain per cluster 40
        25 1vq7_0
nchain per cluster 39
        26 7uck_2
        27 3ow2_9
        28 7po1_A
nchain per cluster 37
        29 7a5p_2
nchain per cluster 35
        30 5tcu_B
nchain per cluster 33
        31 4v8f_BD
nchain per cluster 31
        32 3cce_0
nchain per cluster 29
        33 8i9w_C2
        34 7pam_8
        35 4v9f_9
        36 7xd6_N
        37 5xjc_F
nchain per cluster 28
        38 1xbp_9
nchain per cluster 27
        39 7y81_B
nchain per cluster 25
        40 5kcr_1x
        41 6ydp_AA
nchain per cluster 24
        42 7uvw_a
        43 6tnn_U
        44 4ds6_A
        45 5zwm_B
        46 3g9c_R
nchain per cluster 23
        47 8pv8_C1
nchain per cluster 22
        48 6tpq_V
        49 5i3u_E
        50 4ujd_BC
nchain per cluster 21
        51 6enj_9
        52 6yef_a
        53 5mq0_6
nchain per cluster 20
        54 1qrt_B
        55 4wc3_B
        56 5mq0_2
        57 7m4v_A
        58 6yhs_5
        59 6of1_2w
        60 7d5s_3A
        61 6uvn_M
nchain per cluster 19
        62 6fti_q
        63 7d5s_5A
        64 8pso_V
nchain per cluster 18
        65 7qh4_W
        66 7nhl_B
        67 8ch6_e
        68 7pam_3
        69 7pam_4
        70 2hok_A
nchain per cluster 17
        71 7pam_5
        72 6mte_9
nchain per cluster 16
        73 7uck_5
        74 7ssn_5
        75 5xn2_E
        76 3f2q_X
        77 5o9z_Y
nchain per cluster 15
        78 6zm7_CC
        79 8oip_AG
        80 5lzw_3
        81 8fks_L2
nchain per cluster 14
        82 1g59_B
        83 7lrm_E
        84 7w0e_D
        85 4w29_CX
        86 8evr_EC
        87 3oxe_A
        88 6aeb_E
        89 5f8j_B
        90 7oaw_B
nchain per cluster 13
        91 5tcu_C
        92 5on2_B
        93 7p7u_A
        94 1il2_D
        95 3j7o_5
        96 7uo1_C
        97 6w6p_B
        98 6vwv_B
        99 2h0x_B
        100 8hj4_B
nchain per cluster 12
        101 7u2i_2w
        102 6t7t_C1
        103 6d9j_8
        104 7aav_5
        105 8ev3_2
        106 8eui_1
        107 5zep_B
        108 5xym_A
        109 8pv2_C4
        110 5ju8_AX
        111 3dim_A
        112 7a5k_24
        113 7msh_A
        114 7msh_B
        115 8sa3_B
        116 4wzj_X
        117 7kro_P
        118 7kro_T
        119 7jzy_M
        120 5xus_B
        121 8d5o_B
        122 6yl5_K
nchain per cluster 11
        123 8agt_x
        124 7nsh_BB
        125 6az1_2
        126 7pjs_w
        127 5afi_y
        128 1sj3_R
        129 7z4h_A
        130 1gtf_W
        131 5o69_A
        132 7trf_B
nchain per cluster 10
        133 7o5b_U
        134 7zag_4
        135 6hrm_1
        136 7uvw_v
        137 7msh_a
        138 8g8z_R
        139 4tzw_B
        140 4v7w_DA
        141 3fo6_A
        142 4tzw_C
        143 7eoh_A
        144 2xdb_G
        145 4x4r_B
        146 6z9q_R
        147 5xjc_G
nchain per cluster 9
        148 3jam_2
        149 6wb0_D
        150 5lmn_Y
        151 6fyy_1
        152 6tff_A
        153 3ouy_D
        154 8d8j_a
        155 5zep_a
        156 2det_C
        157 7p7u_a
        158 6ifo_D
        159 5gin_G
        160 8ccs_Dd
        161 1ddy_E
        162 7cyq_J
nchain per cluster 8
        163 6gz3_Bv
        164 6osq_5
        165 7q08_1
        166 7q08_3
        167 6q98_4
        168 3epj_E
        169 4v8x_DA
        170 7unu_a
        171 1m5k_B
        172 8btk_B5
        173 4bts_CA
        174 7q08_4
        175 7unu_B
        176 8hku_A5S
        177 8hku_A23S
        178 7q08_A
        179 7unu_A
        180 3fo4_A
        181 6dn3_X
        182 7tzr_X
        183 2cky_B
        184 6wzs_B
        185 7qqv_A
        186 6ifn_N
        187 5nfv_B
        188 1kog_M
        189 7ssd_4
        190 7elh_P
        191 4rmo_P
        192 6xjy_B
        193 4lvx_A
        194 3slm_B
        195 3skt_B
        196 8ev3_6
        197 7elr_B
nchain per cluster 7
        198 3ndb_M
        199 6ole_u
        200 7yse_E
        201 5mmi_B
        202 7aqc_T
        203 8hkz_A16S
        204 3hl2_E
        205 7p7s_D
        206 8evr_A1
        207 5mmi_W
        208 6ole_v
        209 5mlc_A
        210 7y7d_V
        211 2drb_B
        212 5zwo_I
        213 5f9r_A
        214 6n7p_r
        215 6s91_V
        216 7pjs_z
        217 6o7e_G
        218 6e84_A
        219 7n2c_mR
nchain per cluster 6
        220 7xui_R
        221 6hcj_51
        222 6las_B
        223 7zp8_b
        224 6yal_2
        225 8brm_LD
        226 8fb3_B
        227 8btr_LE
        228 6swc_2
        229 6ck4_B
        230 4rge_B
        231 8agz_y
        232 3jbv_V
        233 4tvx_X
        234 3al0_E
        235 4qvi_B
        236 7xk1_B
        237 6d9j_5
        238 5wwt_D
        239 7aor_2
        240 3add_D
        241 8btr_Lt
        242 5aj0_A2
        243 7k9m_C
        244 8btr_St
        245 5mdw_5
        246 3lwp_D
        247 3j7r_S2
        248 5zwn_P
        249 5lzf_x
        250 6rxx_C2
        251 5lyu_B
        252 6cb3_B
        253 3bo2_B
        254 3hhn_E
        255 8e5p_7
        256 6gmh_P
        257 5dea_A
        258 6xzd_IN1
        259 8sqj_P
        260 6c63_B
        261 8d29_R
        262 4m6d_L
        263 6gtc_B
        264 8eyw_B
        265 6vuh_A
        266 8pss_V
        267 4kr9_M
        268 8ff5_M
        269 7d8o_L
        270 5ddp_B
        271 7way_D
        272 7uy6_B
        273 7v9u_E
nchain per cluster 5
        274 7zpi_B
        275 5umd_B
        276 1jgq_D
        277 5lzf_y
        278 5osg_2
        279 8a3w_8
        280 8hmy_T
        281 8gs2_R
        282 7y7h_V
        283 4d67_3
        284 6yhs_8
        285 4x4v_B
        286 7qiz_S2
        287 6dmc_B
        288 6ywx_A
        289 8a3w_1
        290 6olg_B1
        291 6ole_S2
        292 5e6m_E
        293 6snt_6
        294 7r81_u1
        295 5gah_1
        296 6olg_A2
        297 5oql_1
        298 3w1k_H
        299 7nfx_1
        300 6wb0_C
        301 6dlq_A
        302 6ip8_zy
        303 1qa6_D
        304 4v6u_A1
        305 4v5s_CY
        306 3pgw_R
        307 8t2s_B
        308 5mmj_a
        309 6ole_t
        310 4wj4_B
        311 5dqk_A
        312 6qw6_4
        313 7qr7_A
        314 7xd3_N
        315 6vbw_K
        316 8a3w_5
        317 8e3f_7
        318 8a3w_3
        319 4kze_R
        320 6s91_U
        321 7xg1_H
        322 6p5k_1
        323 8g61_mR
        324 6o7e_H
        325 8sqj_T
        326 7ync_B
        327 7uzw_G
        328 6rjg_D
        329 7jqq_M
        330 6qyz_B
        331 7wii_V
        332 8d2q_B
        333 4ena_A
nchain per cluster 4
        334 5dar_D
        335 7pnu_A
        336 4v7m_CY
        337 4v5c_DA
        338 6ywx_aa
        339 6r5q_3
        340 7n8b_B5
        341 8dvs_B
        342 8ipy_3
        343 2dr2_B
        344 6t3n_A
        345 7d0g_A
        346 4erj_A
        347 3jcs_2
        348 5jb3_2
        349 4v8p_C3
        350 8a63_A
        351 1r2x_C
        352 7old_3
        353 2csx_D
        354 7zuw_6
        355 3cun_D
        356 6of6_XY
        357 3kfu_M
        358 5v6x_D
        359 1ivs_D
        360 4v8p_B2
        361 6ord_XY
        362 3gx6_A
        363 6az3_4
        364 4mgm_B
        365 6qkl_N
        366 6gsj_1K
        367 4v6m_AV
        368 4v8p_H1
        369 7cpu_L5
        370 8any_Ay
        371 5mrc_A
        372 4qjd_B
        373 4pjo_2
        374 3cw1_V
        375 1mfq_A
        376 6t7t_6
        377 6az3_7
        378 5cd1_M
        379 6o90_a
        380 6h58_w
        381 1qzw_B
        382 8a63_B
        383 7vnv_B
        384 3vjr_B
        385 2byt_B
        386 4x4n_B
        387 5y87_B
        388 7qiz_5
        389 2czj_B
        390 5b63_B
        391 4v6w_A7
        392 7d7z_A
        393 7nrc_Sn
        394 6wqq_2
        395 4v6w_A8
        396 6gsj_3K
        397 4x4o_B
        398 7n2v_Dt
        399 6mte_5
        400 6x5m_R
        401 4v8n_CY
        402 4yaz_R
        403 3mxh_R
        404 2qus_B
        405 7pmq_E
        406 6u8d_A
        407 3siv_I
        408 6uey_A
        409 6ufk_A
        410 3aoh_Q
        411 3rkf_B
        412 7o7z_AH
        413 7qr0_A
        414 4zt9_B
        415 2rkj_K
        416 1x8w_B
        417 1u63_B
        418 7uo2_B
        419 6k0b_X
        420 6vqv_L
        421 5t16_P
        422 5wlh_B
        423 6zu1_AV
        424 7uoo_6
        425 6ww6_D
        426 8gxb_B
        427 6e8t_B
        428 8fjl_b1
        429 7dlz_X
        430 3jcs_6
        431 4wb3_D
        432 7r6q_6
        433 3nmu_D
        434 8fjl_b2
        435 7d8c_B
        436 6xn7_R
        437 5u30_B
        438 6e8s_B
        439 4k50_B
        440 7tr8_R
        441 8fjl_b3
        442 1ykv_B
        443 8ea4_7
        444 6e1s_A
        445 7oyg_T
        446 1zho_B
        447 6ltu_B
        448 7ozq_E
        449 8h1j_B
        450 7y81_C
        451 8fjl_b6
        452 3p22_E
        453 4zc7_B
        454 7okx_P
        455 5d5l_B
        456 7kkv_B
        457 6wlr_A
        458 5gip_R
nchain per cluster 3
        459 2xxa_G
        460 3npq_B
        461 7oj0_A
        462 6o9k_A
        463 8ova_BD
        464 8i9t_C2
        465 8uym_A
        466 6rxt_C1
        467 4v5r_CY
        468 7nww_z
        469 3jap_1
        470 4v6w_B2
        471 7oi8_z
        472 6tb3_BQ
        473 7z2d_E
        474 4v5g_CY
        475 7oj0_V
        476 8ova_AA
        477 7s1k_A
        478 3jaj_4
        479 7qq3_J
        480 3j7r_S5
        481 8ova_BC
        482 8qsj_A
        483 8ova_BG
        484 8hhm_B
        485 6zse_AA
        486 5x6b_P
        487 6neq_A
        488 3jbp_AC
        489 7ur5_y
        490 7c7a_A
        491 5mrc_bb
        492 3jbp_AA
        493 5u07_K
        494 7a1g_2
        495 8cwo_A
        496 8g6w_Z
        497 4v68_BA
        498 4qjh_B
        499 6xu6_A5
        500 4rqe_B
        501 7oyb_51
        502 1qu2_T
        503 8uyg_A
        504 6chr_A
        505 3lqx_B
        506 8dfv_E
        507 2re8_B
        508 6wnw_4
        509 8dfs_L
        510 6hiv_CA
        511 6gz3_Bw
        512 3jbp_7
        513 7am2_1
        514 8apo_B3
        515 7qws_5
        516 2zhb_B
        517 3jag_9
        518 6skg_Aa
        519 8fli_A
        520 7lj3_B
        521 1b23_R
        522 8apo_A8
        523 6skg_BB
        524 8apo_A4
        525 3jbp_A
        526 3ud3_R
        527 3zp8_A
        528 1hmh_E
        529 5dh8_A
        530 7mq8_L2
        531 5k7d_A
        532 6dn1_Z
        533 6dn1_X
        534 6o0x_B
        535 7s3h_R
        536 2r8s_R
        537 5it9_i
        538 6p7m_B
        539 7oop_P
        540 6vz5_7
        541 7x7r_J
        542 4ni7_B
        543 7kvu_G
        544 6ff4_Z
        545 7tqv_H
        546 8ctl_C
        547 8apo_A9
        548 8apo_A1
        549 1kuq_B
        550 6kl9_G
        551 7tqv_G
        552 6szu_V
        553 5xwy_B
        554 8hba_B
        555 6iv8_D
        556 8ova_BH
        557 8apo_A2
        558 7m5o_B
        559 5b43_B
        560 8bd6_B
        561 7r21_R
        562 6ifk_J
        563 8apo_B1
        564 7y7d_X
        565 7w5b_4
        566 8ova_BE
        567 5czz_B
        568 6zdq_C
        569 7v00_G
        570 6vwn_4
        571 3suh_X
        572 8hnw_B
        573 6j6h_B
        574 2qwy_B
        575 4plx_B
        576 7y85_C
        577 3e5f_A
        578 7sam_A
        579 3pdr_X
        580 6zqe_D2
        581 6m0w_B
        582 8e8m_R
        583 7mq8_L0
nchain per cluster 2
        584 5g2x_A
        585 7d6z_2
        586 7d82_A
        587 1mji_D
        588 6htq_u
        589 3jbu_v
        590 2zni_D
        591 5axn_P
        592 6gsl_1K
        593 7oyb_81
        594 3zju_B
        595 7tut_q
        596 6xiq_3
        597 4v5a_DA
        598 7s7b_D
        599 6r84_1
        600 4qka_A
        601 8apo_A5
        602 2du4_C
        603 8fon_QV
        604 3b0v_B
        605 5ju8_AY
        606 1j2b_D
        607 7oii_z
        608 3a2k_D
        609 6o9e_E
        610 4v6u_B3
        611 7d6z_4
        612 5vpp_QV
        613 7q0r_10
        614 8b2l_B3
        615 6ah3_A
        616 4v92_A2
        617 8pjj_B
        618 4v8n_CW
        619 8dej_L
        620 7kjt_A
        621 6r7q_2
        622 2d6f_E
        623 7zfw_L5
        624 8b2l_A3
        625 2zue_B
        626 2v0g_B
        627 6ys3_v
        628 2zh8_B
        629 7nad_2
        630 7kjw_D
        631 6tqn_R
        632 8btr_v
        633 3rg5_B
        634 4v6w_BC
        635 1wz2_D
        636 2bh2_D
        637 7pwg_1
        638 4v4x_AD
        639 7nfx_5
        640 2zh2_B
        641 6r5q_2
        642 7qiz_8
        643 8fom_QV
        644 1h4s_T
        645 5zwo_H
        646 7a09_2
        647 4cqn_B
        648 4v5p_CY
        649 5zam_C
        650 7qiz_2
        651 3wc1_P
        652 6zp4_1
        653 2zh6_B
        654 7urm_v
        655 6fec_A
        656 7yr7_A
        657 3icq_D
        658 8r57_A
        659 5kcs_1x
        660 3q3z_V
        661 7nsq_v
        662 5c0x_R
        663 8gzq_S
        664 4cxg_Y
        665 8apo_B4
        666 1i6u_D
        667 6ahr_A
        668 6gsl_3L
        669 6oj2_XW
        670 7o5b_W
        671 8apo_A7
        672 7obq_1
        673 7oyb_22
        674 8b5l_5
        675 6lax_B
        676 5ns3_D
        677 3q1r_C
        678 7qi4_Ax
        679 1eiy_C
        680 1g1x_J
        681 1p6v_B
        682 8b2l_i2
        683 8cvm_b
        684 5ns4_D
        685 3v7e_D
        686 7p3k_a
        687 6v5c_D
        688 6ufh_B
        689 8ova_BA
        690 4v9i_CY
        691 7pwg_4
        692 6pom_B
        693 4wt8_D1
        694 5aox_F
        695 4u7u_X
        696 6mj0_B
        697 7p15_F
        698 7o7z_AT
        699 8fn2_A
        700 6sgc_23
        701 8ova_BB
        702 5gaf_A
        703 5umd_A
        704 4ts0_Y
        705 4qln_A
        706 8any_Aw
        707 4yye_D
        708 7qr3_D
        709 3zgz_B
        710 7oyb_71
        711 4v4j_2
        712 6zm6_w
        713 5j02_A
        714 3ktw_D
        715 4w92_C
        716 4wfm_B
        717 7ase_0
        718 7pwo_2
        719 8cvm_a
        720 1y39_D
        721 7da7_C
        722 8eui_9
        723 8apo_A3
        724 7uck_8
        725 5tga_2
        726 5ml7_B
        727 8fn2_B
        728 6tbv_PTR1
        729 7pwg_3
        730 3r9x_C
        731 6k0b_U
        732 5apn_5
        733 3wc2_P
        734 3j7a_A
        735 6hiv_AA
        736 6rxz_C1
        737 8apo_B2
        738 5umd_C
        739 4jxz_B
        740 6skg_BA
        741 6vwl_5
        742 6uz7_8
        743 3ktv_A
        744 5x2h_B
        745 4v6u_B1
        746 6of6_XW
        747 1un6_E
        748 3hay_E
        749 5ah5_D
        750 6woo_5
        751 6lt7_F
        752 3amu_B
        753 4uyj_R
        754 3iqr_A
        755 6nu2_A
        756 3j7r_5
        757 2fk6_R
        758 6zqg_D3
        759 3oxb_A
        760 3oxd_A
        761 6wlu_A
        762 3iwn_B
        763 3muv_R
        764 6zqb_D4
        765 5jpq_3
        766 4frg_B
        767 4frn_B
        768 3rw6_H
        769 6ah0_I
        770 5ktj_A
        771 4y1m_B
        772 6n2v_B
        773 6cc3_B
        774 6cc1_B
        775 3ds7_B
        776 3ivn_B
        777 2eet_A
        778 4meg_B
        779 7lyj_A
        780 6gyv_A
        781 4pr6_B
        782 3k0j_E
        783 4xw7_A
        784 4znp_B
        785 7z4d_A
        786 7qqr_A
        787 1grz_B
        788 8e9a_D
        789 6d8n_B
        790 1l8v_B
        791 8tjq_N
        792 6d8m_B
        793 6d90_4
        794 2il9_M
        795 4v84_AV
        796 4xej_BIRE
        797 4d5n_X
        798 7a01_E1
        799 1nbs_B
        800 7l0z_G
        801 3q1r_B
        802 5tf6_B
        803 5zwm_F
        804 7uo7_P
        805 7n0c_D
        806 7n0b_T
        807 7uo7_T
        808 7wwu_M
        809 6qn3_B
        810 5o7h_A
        811 7u5e_1
        812 7sba_Z
        813 4w29_AV
        814 8ibw_D
        815 6gaw_AX
        816 2gtt_W
        817 7os0_D
        818 6t0u_V
        819 8e0f_C
        820 6wc0_B
        821 6nud_H
        822 1s03_B
Median 822/1645 at 2
        823 7zoq_C
Median 823/1645 at 2
        824 7kwg_A
        825 7ozu_T
        826 8ova_BF
        827 7vyx_D
        828 5btm_B
        829 8d4a_B
        830 6xdr_7
        831 5fj4_D
        832 7jtq_B
        833 7jrs_B
        834 1yls_B
        835 2gtt_X
        836 5da6_A
        837 8ac1_R
        838 6ifr_J
        839 8hsr_R
        840 7uzy_L
        841 7vtn_B
        842 6pq7_C
        843 4r4v_A
        844 6vzj_7
        845 5y7m_B
        846 7zgp_E
        847 5voe_A
        848 6c65_B
        849 7v94_B
        850 4jrc_B
        851 6by1_BX
        852 5y6z_B
        853 6t0w_V
        854 6e1t_A
        855 7pmm_D
        856 8f0n_B
        857 6d6r_O
        858 5dcv_B
        859 6fyx_3
        860 3ivk_M
        861 6e9f_B
        862 1g1x_D
        863 8apo_A6
        864 4mgn_A
        865 6db8_R
        866 6wpi_B
        867 4c4w_D
        868 6yam_3
        869 4v83_AV
        870 6ifu_J
        871 6lnc_M
        872 8j3r_C
        873 3id5_D
        874 7jrt_B
        875 7qi4_Az
        876 7ei5_A
        877 6w2s_0
        878 7l49_E
        879 6j6q_B
        880 5xtm_B
        881 6nu2_B
        882 4fnj_A
        883 7ync_C
        884 4ts0_X
        885 7jju_B
        886 7ptk_B
        887 8j7r_C
        888 7eld_B
        889 7kga_B
        890 5ddo_B
        891 5o69_B
        892 4o26_E
        893 6xko_A
        894 6svs_B
        895 6jq5_B
        896 5b2q_B
        897 6c27_B
        898 7zj4_E
        899 6vrc_B
        900 6mwn_B
        901 7qgr_x
        902 6bg9_B
        903 2oiu_P
        904 8b0j_K
        905 7szu_R
        906 7zjx_S
        907 5uq7_x
        908 7cxm_J
        909 5une_B
nchain per cluster 1
        910 7a18_X
        911 6ufm_A
        912 7asn_B
        913 6ol3_C
        914 6z1p_Aa
        915 2du5_D
        916 1j1u_B
        917 5jte_AW
        918 7aso_Y
        919 4wfl_A
        920 4v8m_BB
        921 7tql_2
        922 4v5z_BY
        923 6zj3_LB
        924 6rm3_S60
        925 5t2a_C
        926 4v5z_BZ
        927 3foz_C
        928 8fmw_X
        929 6cu1_A
        930 7toq_A25S
        931 6ah3_T
        932 7qep_1
        933 5xxu_2
        934 4v7e_Ab
        935 6y7c_2
        936 6xyw_1
        937 7nhm_D
        938 5fkh_A
        939 2jea_C
        940 8cti_C
        941 7nwi_5
        942 4v7e_Aa
        943 7a01_K3
        944 8eyt_A
        945 6rm3_L50
        946 8bhf_A2
        947 6om6_5
        948 4oji_A
        949 8dp3_R
        950 7rr5_A
        951 2j37_Z
        952 4v5z_BI
        953 6uz7_3
        954 6xa1_S2
        955 7bhp_B
        956 1ser_T
        957 8any_Ax
        958 1fg0_B
        959 7pkt_6
        960 4v5z_AE
        961 8aw3_1
        962 7qh7_A
        963 5e7k_1K
        964 6woo_3
        965 3wqy_C
        966 8a22_A3
        967 6q95_8
        968 7qi6_Aw
        969 6lxd_D
        970 5fk4_A
        971 7r7c_1
        972 6zqa_D3
        973 6ywx_bb
        974 7yoj_B
        975 5jea_R
        976 6jxm_B
        977 4v5z_BE
        978 6zvk_e2
        979 7ptq_C
        980 6v4x_Y
        981 3moj_A
        982 8g5z_S2
        983 1euy_B
        984 486d_F
        985 8asw_X
        986 7aqc_A
        987 6n5k_A
        988 8fzr_R
        989 6ywe_bb
        990 4v7h_AA
        991 3jb9_P
        992 7nwg_51
        993 7pkt_8
        994 7xw2_C
        995 6zj3_S3
        996 6ft6_2
        997 6q9a_7
        998 8fr8_E
        999 8a22_B4
        1000 7khc_X
        1001 6g90_1
        1002 8dvr_B
        1003 3jap_2
        1004 7nhn_D
        1005 6o8w_a
        1006 7nhn_a
        1007 7osm_ASIT
        1008 8akn_Z
        1009 8apn_C1
        1010 6zj3_LI
        1011 6n5n_A
        1012 4b5r_A
        1013 6xu8_A5
        1014 4v5z_B0
        1015 3zjt_B
        1016 7jil_3
        1017 8btk_AT
        1018 1duh_A
        1019 6z6m_CC
        1020 6yxx_AA
        1021 5xxb_3
        1022 8uw3_B
        1023 7b5k_9
        1024 8bn3_2
        1025 7d7v_A
        1026 7p48_5
        1027 2pxu_B
        1028 6xa1_L5
        1029 5tc1_R
        1030 3j7r_S6
        1031 7oj0_a
        1032 4x0b_B
        1033 6rxx_C1
        1034 7aoi_AA
        1035 7pkq_4
        1036 6wtr_A
        1037 7qh7_B
        1038 6zu5_L70
        1039 5xyi_2
        1040 7ucj_5
        1041 6n5q_A
        1042 8am9_8
        1043 5fk3_A
        1044 1e8s_C
        1045 4oqu_A
        1046 8bhf_21
        1047 3jb9_C
        1048 2du6_D
        1049 7o80_AT
        1050 6n5s_A
        1051 2pxb_B
        1052 4v88_A6
        1053 7qep_3
        1054 4v7b_AV
        1055 5ztm_C
        1056 6zj3_LG
        1057 4v5z_BG
        1058 5xy3_3
        1059 2pxl_B
        1060 5t5h_G
        1061 7nwi_9
        1062 6w6l_t
        1063 2pxt_B
        1064 8e29_B
        1065 1mzp_B
        1066 1kxk_A
        1067 2pxp_B
        1068 7nwg_33
        1069 7e8o_X
        1070 7p7t_C
        1071 4wt8_DV
        1072 8uys_A
        1073 7r81_B1
        1074 8b0x_Z
        1075 6zj3_LH
        1076 1emi_B
        1077 6n5t_A
        1078 5fk1_A
        1079 7oyc_71
        1080 8a22_A5
        1081 2zh4_B
        1082 4p5j_A
        1083 7nwh_9
        1084 5it7_5
        1085 2dlc_Y
        1086 2ygh_A
        1087 6zj3_LF
        1088 7onu_T
        1089 1qf6_B
        1090 6zj3_LJ
        1091 2pxq_B
        1092 8pk0_A
        1093 6olz_A2
        1094 7ase_1
        1095 5t5h_D
        1096 7nwg_q3
        1097 7qca_S60
        1098 5fkd_A
        1099 5fjc_A
        1100 7lhd_A
        1101 7oyc_22
        1102 3jcr_H
        1103 5xy3_1
        1104 7oyc_81
        1105 4v6u_A0
        1106 7jil_2
        1107 8bpo_A1
        1108 7o5h_A
        1109 7b5k_z
        1110 7oyc_51
        1111 4rdx_C
        1112 4v49_B0
        1113 6sga_CA
        1114 4ue5_A
        1115 7qi6_Ax
        1116 6zj3_S4
        1117 8g5z_L5
        1118 2pxd_B
        1119 7tor_A28S
        1120 6r6g_AF
        1121 5fke_A
        1122 7qr4_B
        1123 7pkt_5
        1124 7enr_B
        1125 8s95_C
        1126 4v7e_Ac
        1127 7a01_e2
        1128 6wdr_2
        1129 7zrz_ZN1
        1130 2zh3_B
        1131 7r72_1
        1132 7asn_A
        1133 4v6i_DC
        1134 6zu5_L50
        1135 8bsj_x
        1136 7oyd_5
        1137 4v5z_BS
        1138 7pkq_1
        1139 2gis_A
        1140 4v7e_Ad
        1141 5t7v_C
        1142 3w3s_B
        1143 4v49_AA
        1144 7mrl_A
        1145 6n5o_A
        1146 4qk9_A
        1147 7o5b_X
        1148 6uz7_5
        1149 6i7o_l
        1150 6z1p_Ab
        1151 7oyd_9
        1152 7lyg_A
        1153 7qca_L50
        1154 5t2a_B
        1155 4l81_A
        1156 5t5h_A
        1157 6xyw_2
        1158 8fto_a
        1159 6zmo_CB
        1160 6wtl_A
        1161 5myj_AA
        1162 6xyw_3
        1163 3iqn_A
        1164 4v90_AV
        1165 4adx_8
        1166 6g90_2
        1167 1e8o_E
        1168 2ydh_A
        1169 4x0a_B
        1170 6xa1_Bv
        1171 6z1p_Bb
        1172 8uyp_A
        1173 4v5z_B1
        1174 2pxf_B
        1175 6vff_D
        1176 6zj3_LO
        1177 7y7c_V
        1178 7pkq_3
        1179 5t5h_C
        1180 1h3e_B
        1181 8joz_B
        1182 5t5h_B
        1183 7pkt_3
        1184 3j16_K
        1185 5zlu_V
        1186 7pkt_7
        1187 4v8q_BY
        1188 6swd_2
        1189 8buu_V
        1190 7eaf_A
        1191 6wkr_H
        1192 8gzr_C
        1193 4v7h_B5
        1194 7nwh_5
        1195 6skf_BA
        1196 6zu5_S60
        1197 5xy3_4
        1198 7pkt_4
        1199 6n5p_A
        1200 4yvk_C
        1201 7wah_R
        1202 8a22_A7
        1203 5dun_A
        1204 1exd_B
        1205 7qca_L70
        1206 6n7r_r
        1207 7uq6_B
        1208 5u3g_B
        1209 7qp7_7
        1210 7eni_B
        1211 6sg9_CA
        1212 4aob_A
        1213 5xxb_1
        1214 1qzc_A
        1215 8a22_B2
        1216 5fk6_A
        1217 7lyf_A
        1218 8sp9_C
        1219 2zzm_B
        1220 7r81_A1
        1221 5t83_A
        1222 6ha8_x
        1223 7r81_C1
        1224 7r81_A2
        1225 5xxb_4
        1226 7r6q_1
        1227 6rm3_L70
        1228 6zj3_S1
        1229 2pxe_B
        1230 8hr5_C
        1231 6ywy_bb
        1232 7qgg_t
        1233 6nd4_0
        1234 6qul_A
        1235 6skf_Aa
        1236 8fti_B
        1237 5oik_P
        1238 7nwg_A2
        1239 7jil_1
        1240 7aso_X
        1241 6ufm_B
        1242 6q95_4
        1243 4pkd_V
        1244 7nad_1
        1245 8bqx_BQ
        1246 8c83_2
        1247 7pzy_10
        1248 7uz0_A
        1249 5fk5_A
        1250 6s47_BA
        1251 4ce4_A
        1252 2om7_I
        1253 7pkq_2
        1254 3j16_J
        1255 1euq_B
        1256 4uyk_R
        1257 3k1v_A
        1258 8hke_D
        1259 3jbv_W
        1260 2pxk_B
        1261 7aih_1
        1262 8e28_C
        1263 7b5k_x
        1264 4v7h_B3
        1265 6zdp_B
        1266 7q4k_D2
        1267 6rfl_U
        1268 3wqz_C
        1269 486d_C
        1270 5myj_BB
        1271 7o81_AJ
        1272 4v8z_CW
        1273 7qep_2
        1274 6z1p_Ba
        1275 7naf_1
        1276 2hvy_E
        1277 8btz_A
        1278 3am1_B
        1279 4v5z_AA
        1280 2pxv_B
        1281 6yxy_AA
        1282 8fmw_A
        1283 6zj3_LA
        1284 8hke_C
        1285 3gs5_C
        1286 7mlw_F
        1287 4v7h_B4
        1288 4yvj_C
        1289 6swe_2
        1290 4v8m_BA
        1291 5t2a_G
        1292 5t5a_A
        1293 7ls1_C2
        1294 6xu8_B2
        1295 5zlu_DD
        1296 2nqp_F
        1297 2qex_0
        1298 486d_A
        1299 3npn_A
        1300 2nue_C
        1301 6q97_7
        1302 7qdu_Q
        1303 6zj3_LC
        1304 4v68_AY
        1305 8gs2_D
        1306 7uo0_C
        1307 5myj_BA
        1308 3tup_T
        1309 5it9_2
        1310 3gx7_A
        1311 6zj3_LE
        1312 5fk2_A
        1313 4kqy_A
        1314 8omr_C
        1315 5fkg_A
        1316 7pwg_w
        1317 5h5u_5
        1318 5fkf_A
        1319 4v5z_BF
        1320 6qdv_2
        1321 3p49_A
        1322 6wlm_A
        1323 8ewb_EC
        1324 3mum_R
        1325 4yb1_R
        1326 3zd4_A
        1327 1kh6_A
        1328 4c4q_N
        1329 5a2q_3
        1330 5oa3_3
        1331 3t4b_A
        1332 5tzs_2
        1333 6nd4_2
        1334 6d12_C
        1335 7slp_R
        1336 7slq_R
        1337 6dcc_B
        1338 6dcb_B
        1339 4gxy_A
        1340 6vmy_A
        1341 3jcr_M
        1342 6r47_A
        1343 4fel_B
        1344 5c7w_C
        1345 2eev_A
        1346 2eew_A
        1347 4lx5_A
        1348 6p2h_A
        1349 4fej_B
        1350 3la5_A
        1351 2ees_A
        1352 4lx6_A
        1353 2eeu_A
        1354 1y27_X
        1355 4fep_B
        1356 4fen_B
        1357 4feo_B
        1358 2xo1_A
        1359 1y26_X
        1360 6pmo_A
        1361 6ufh_A
        1362 6pom_A
        1363 6ufg_A
        1364 3iab_R
        1365 6xrz_A
        1366 7mlx_R
        1367 6g7z_B
        1368 6g7z_A
        1369 4p8z_A
        1370 3nkb_B
        1371 1vc5_B
        1372 4pqv_A
        1373 5tpy_A
        1374 7u4a_A
        1375 7qr8_A
        1376 8fzt_A
        1377 6vpc_A
        1378 8g1i_B
        1379 6k4p_A
        1380 7zo1_A
        1381 7s38_R
        1382 5y36_B
        1383 5vw1_C
        1384 5fq5_A
        1385 8tjv_A
        1386 1y0q_A
        1387 7r6m_A
        1388 8tju_A
        1389 7r6l_A
        1390 7r6n_A
        1391 7zjx_I
        1392 5it7_4
        1393 4v92_AZ
        1394 7zjw_I
        1395 1u9s_A
        1396 2a64_A
        1397 2a2e_A
        1398 6xmg_C
        1399 3dhs_A
        1400 7dvq_F
        1401 6aso_I
        1402 6qw6_6
        1403 3jb9_N
        1404 5vsu_I
        1405 4n0t_B
        1406 8idf_B
        1407 1xjr_A
        1408 8urb_I
        1409 7ctt_T
        1410 7uoe_T
        1411 8urb_J
        1412 5xlp_K
        1413 7wkp_B
        1414 8j1q_D
        1415 4r8i_B
        1416 7qi4_Ay
        1417 7jl3_X
        1418 7nrd_S3
        1419 6yan_3
        1420 7cyq_I
        1421 4v4y_A1
        1422 8any_Az
        1423 8dzj_E
        1424 8scb_hh
        1425 4v5z_AD
        1426 7jl2_Y
        1427 6dtd_C
        1428 8qpp_V
        1429 7dmq_B
        1430 5zwo_G
        1431 6xij_7
        1432 7ynb_C
        1433 6xgf_7
        1434 6b3k_R
        1435 7xfz_E
        1436 5wtk_B
        1437 3ciy_D
        1438 6zqf_D4
        1439 7y7f_X
        1440 7b9v_E
        1441 7vg3_D
        1442 6bk8_i
        1443 5wqe_B
        1444 7nwt_XX
        1445 7odf_F
        1446 7r6l_B
        1447 6zj3_LL
        1448 8j26_E
        1449 6exn_E
        1450 7yed_T
        1451 6g90_I
        1452 5kpy_A
        1453 8hud_B
        1454 7eu0_O
        1455 6cf2_G
        1456 5kcs_1v
        1457 5m0h_A
        1458 8j1q_E
        1459 6ztn_AV
        1460 7ozv_P
        1461 7c7l_C
        1462 4b3q_R
        1463 8qz8_V
        1464 7b0y_P
        1465 1jgq_1
        1466 8gna_J
        1467 8a22_A6
        1468 6dvk_H
        1469 7dmq_C
        1470 3jcj_4
        1471 8a11_E
        1472 8fnk_g
        1473 6vpc_D
        1474 6xas_R
        1475 6rti_X
        1476 7jnh_B
        1477 6zvi_f
        1478 7nkx_P
        1479 1gtn_W
        1480 6ztm_AV
        1481 7ogm_P
        1482 4oog_D
        1483 8bvj_B
        1484 7dvq_G
        1485 6sy4_C
        1486 1f1t_A
        1487 8upt_A
        1488 5kk5_B
        1489 8gh6_R
        1490 6zj3_LM
        1491 8t2b_R
        1492 7vpx_I
        1493 8t29_R
        1494 6uro_D
        1495 6o1o_M
        1496 7s4x_D
        1497 6w5c_B
        1498 8ane_R
        1499 7y7h_X
        1500 4v5z_AH
        1501 7u2a_C
        1502 7qi6_Az
        1503 5hrt_B
        1504 4v8t_1
        1505 8qz8_P
        1506 8j12_C
        1507 6xmf_C
        1508 8e0f_D
        1509 6o1o_N
        1510 4v5z_AB
        1511 6xn7_T
        1512 6vff_C
        1513 7lyt_D
        1514 7vg2_C
        1515 8t2a_R
        1516 7jl3_Y
        1517 6mut_H
        1518 6p19_R
        1519 6nud_U
        1520 6xdq_7
        1521 4v4p_B1
        1522 7wm4_A
        1523 2gje_R
        1524 7u2b_C
        1525 6zj3_LK
        1526 6w64_B
        1527 6ff7_Z
        1528 7xht_B
        1529 7wju_C
        1530 8do6_J
        1531 6bk8_e
        1532 8a3l_X
        1533 7k5l_R
        1534 6d3p_A
        1535 3egz_B
        1536 7y7g_X
        1537 5t2a_F
        1538 8ffy_C
        1539 5t5h_E
        1540 8fn6_g
        1541 5wti_B
        1542 7xlt_B
        1543 7dte_G
        1544 8dc2_B
        1545 7ljy_B
        1546 7v01_U
        1547 4c7o_E
        1548 6joo_B
        1549 8i3q_C
        1550 4qyz_L
        1551 6iv6_G
        1552 4v8m_BF
        1553 8fnk_m
        1554 6aay_B
        1555 7sbb_X
        1556 8h7q_D
        1557 6sy6_D
        1558 6lu0_B
        1559 6s8e_U
        1560 4v5z_BX
        1561 7yed_N
        1562 7vg2_D
        1563 7r6k_1
        1564 7v9e_A
        1565 6az4_A
        1566 6vys_7
        1567 2zy6_A
        1568 5t5h_F
        1569 7jl2_X
        1570 6c65_C
        1571 8gkh_W
        1572 7kha_J
        1573 7wm4_B
        1574 4k27_U
        1575 8ad1_R
        1576 4pmi_A
        1577 5y88_E
        1578 7ozu_P
        1579 8ewg_B
        1580 4m4o_B
        1581 4b3p_R
        1582 6xn3_T
        1583 6p5n_1
        1584 7dte_F
        1585 8qcf_N
        1586 5gm6_M
        1587 8d1v_J
        1588 5zwm_G
        1589 2hw8_B
        1590 6e82_A
        1591 7b3b_T
        1592 8i54_B
        1593 3ciy_C
        1594 8j26_D
        1595 8e4x_D
        1596 1jgp_1
        1597 8bvh_A
        1598 7dvq_H
        1599 5vt0_R
        1600 8dmb_W
        1601 4r4p_A
        1602 4ato_G
        1603 7vw3_B
        1604 4v2s_Q
        1605 7onb_G
        1606 3sd3_A
        1607 3r4f_A
        1608 6jdv_B
        1609 8ibz_E
        1610 8iby_E
        1611 7wia_V
        1612 5lqw_9
        1613 7oqe_I
        1614 7oqc_I
        1615 8svf_I
        1616 8svf_J
        1617 6xkn_A
        1618 3ja1_S1
        1619 8d2o_B
        1620 6jq6_U
        1621 5b2p_B
        1622 4jf2_A
        1623 6v4x_Z
        1624 4rum_A
        1625 7uwh_B
        1626 8bvm_u
        1627 8t2o_R
        1628 8sh5_R
        1629 6ztl_AV
        1630 7pkt_1
        1631 4v5z_BN
        1632 7pkt_0
        1633 6gov_R
        1634 7pkt_2
        1635 8dej_N
        1636 7jrr_A
        1637 1c9s_W
        1638 6zj3_LD
        1639 6zj3_LN
        1640 7wb1_D
        1641 5t5h_H
        1642 7k16_P
        1643 4pdb_I
        1644 7pts_A
        1645 6fz0_A
```
