## Supplementary material for "RNA3DB: A structurally-dissimilar dataset split for training and benchmarking deep learning models for RNA structure prediction": figure_2a_data_cluster.txt

```
1994-04-30 1
1995-12-07 1
1996-12-07 1
1998-11-24 1
1998-12-07 1
1999-05-06 1
1999-05-25 1
1999-08-31 1
1999-09-15 1
1999-10-04 3
2000-01-01 1
2000-03-06 1
2000-05-08 1
2000-05-15 1
2000-06-04 2
2000-06-12 1
2000-08-28 1
2000-09-04 1
2000-10-30 2
2000-11-08 2
2001-06-18 1
2001-07-20 3
2001-08-03 1
2001-09-01 1
2001-09-28 1
2002-03-22 1
2002-04-05 2
2002-04-26 2
2002-08-02 1
2002-08-23 1
2002-09-20 1
2002-10-27 1
2003-01-21 2
2003-02-11 1
2003-02-18 1
2003-05-27 1
2003-06-03 1
2003-06-24 1
2003-08-12 1
2003-11-04 2
2003-11-18 1
2003-11-20 1
2004-05-18 2
2004-05-25 1
2004-10-26 1
2004-11-09 1
2004-12-21 1
2004-12-28 2
2005-02-01 1
2005-02-22 2
2005-03-01 1
2005-03-22 1
2005-03-30 1
2005-04-12 1
2005-09-06 2
2005-09-15 1
2005-09-20 2
2005-10-13 1
2005-11-29 1
2006-03-21 1
2006-05-08 1
2006-05-09 1
2006-07-04 1
2006-07-11 2
2006-08-15 1
2006-09-05 1
2006-09-12 1
2006-09-19 3
2006-09-26 1
2006-10-31 1
2006-11-08 1
2006-11-14 1
2006-12-19 1
2007-02-13 1
2007-03-13 4
2007-04-03 1
2007-05-15 1
2007-06-12 1
2007-07-03 1
2007-08-07 11
2007-11-13 5
2007-11-20 1
2007-12-04 1
2008-01-08 1
2008-01-15 2
2008-01-22 1
2008-04-01 1
2008-05-06 2
2008-05-20 1
2008-06-24 1
2008-07-15 1
2008-08-05 6
2008-09-16 1
2008-09-30 1
2008-10-07 1
2008-10-28 1
2008-11-04 1
2008-12-30 1
2009-01-20 1
2009-01-27 2
2009-02-17 1
2009-03-24 1
2009-04-21 1
2009-06-23 3
2009-06-30 1
2009-08-18 1
2009-08-25 2
2009-09-15 1
2009-10-06 2
2009-10-20 1
2009-11-03 1
2009-11-10 1
2009-11-24 1
2009-12-22 1
2010-01-12 2
2010-01-19 1
2010-01-26 2
2010-02-16 2
2010-03-02 2
2010-07-14 1
2010-07-28 1
2010-08-04 3
2010-08-25 4
2010-09-01 1
2010-09-29 1
2010-10-06 2
2010-12-01 1
2010-12-08 2
2010-12-29 5
2011-01-12 1
2011-02-23 2
2011-03-02 1
2011-03-09 2
2011-04-06 2
2011-04-20 1
2011-05-11 1
2011-05-25 1
2011-06-08 1
2011-06-22 1
2011-08-10 2
2011-08-17 3
2011-09-07 2
2011-09-14 1
2011-09-21 1
2011-10-12 1
2011-10-19 1
2011-11-23 1
2011-12-14 1
2012-01-04 1
2012-02-08 1
2012-02-22 2
2012-03-07 1
2012-04-18 1
2012-05-09 2
2012-06-20 1
2012-07-18 1
2012-09-12 1
2012-10-17 4
2012-12-12 1
2012-12-26 1
2013-01-16 2
2013-01-30 2
2013-02-13 1
2013-02-27 5
2013-03-06 1
2013-04-17 3
2013-04-24 1
2013-05-01 1
2013-05-22 1
2013-06-05 1
2013-07-17 1
2013-08-07 1
2013-10-16 1
2013-10-23 2
2013-10-30 1
2013-11-20 1
2013-11-27 1
2013-12-11 1
2013-12-18 4
2014-01-22 1
2014-02-12 1
2014-03-19 1
2014-04-16 1
2014-04-23 1
2014-04-30 1
2014-05-07 1
2014-05-14 1
2014-05-28 2
2014-06-04 2
2014-06-18 3
2014-06-25 1
2014-07-02 1
2014-07-09 74
2014-07-16 4
2014-07-23 3
2014-07-30 1
2014-08-06 2
2014-08-13 2
2014-08-27 1
2014-09-03 9
2014-09-10 2
2014-10-01 2
2014-10-15 2
2014-10-22 1
2014-10-29 1
2014-11-05 2
2014-12-03 1
2014-12-24 1
2014-12-31 3
2015-01-14 2
2015-01-21 2
2015-02-04 1
2015-02-11 5
2015-02-25 1
2015-03-04 1
2015-03-11 1
2015-03-25 1
2015-04-08 2
2015-04-15 7
2015-04-29 1
2015-05-06 1
2015-05-20 1
2015-06-10 1
2015-07-01 1
2015-07-08 1
2015-07-15 4
2015-08-05 2
2015-08-12 5
2015-08-26 2
2015-09-02 1
2015-09-09 2
2015-09-23 4
2015-09-30 3
2015-10-07 2
2015-10-14 4
2015-10-28 1
2015-11-04 2
2015-11-11 2
2015-12-16 1
2015-12-23 2
2016-01-06 1
2016-01-27 6
2016-02-03 1
2016-02-17 1
2016-03-02 2
2016-03-09 3
2016-03-23 1
2016-04-06 1
2016-04-13 1
2016-05-04 1
2016-05-11 1
2016-05-18 4
2016-05-25 13
2016-06-01 1
2016-06-22 1
2016-07-06 1
2016-07-13 2
2016-07-20 6
2016-07-27 1
2016-08-03 1
2016-08-10 2
2016-08-17 3
2016-09-14 3
2016-09-21 1
2016-10-05 4
2016-10-12 8
2016-11-23 3
2016-11-30 2
2016-12-07 1
2016-12-14 3
2016-12-21 1
2016-12-28 1
2017-01-11 6
2017-01-18 3
2017-01-25 8
2017-02-01 1
2017-02-08 2
2017-02-15 2
2017-03-01 3
2017-03-08 1
2017-03-29 2
2017-05-24 2
2017-05-31 2
2017-06-07 2
2017-06-14 1
2017-06-28 2
2017-07-05 2
2017-08-09 3
2017-08-16 2
2017-08-30 8
2017-09-13 3
2017-09-27 1
2017-10-11 5
2017-10-18 2
2017-11-01 2
2017-11-15 2
2017-11-22 2
2017-12-06 5
2017-12-20 3
2017-12-27 2
2018-01-10 1
2018-01-17 1
2018-02-07 3
2018-02-21 4
2018-03-07 1
2018-03-14 1
2018-03-21 1
2018-03-28 1
2018-05-09 3
2018-06-06 4
2018-06-13 3
2018-06-20 4
2018-06-27 1
2018-07-04 6
2018-07-18 1
2018-07-25 1
2018-08-01 3
2018-08-08 3
2018-08-22 6
2018-08-29 9
2018-09-05 4
2018-09-26 3
2018-10-03 3
2018-10-17 3
2018-10-31 1
2018-11-14 4
2018-11-21 3
2018-12-05 7
2018-12-12 5
2018-12-19 4
2019-01-09 2
2019-01-16 1
2019-01-23 1
2019-02-13 1
2019-02-20 2
2019-02-27 5
2019-03-06 1
2019-03-13 5
2019-03-20 1
2019-03-27 1
2019-04-10 5
2019-04-17 9
2019-04-24 2
2019-05-29 2
2019-06-12 4
2019-06-19 12
2019-06-26 4
2019-07-03 2
2019-07-10 10
2019-07-24 1
2019-07-31 5
2019-08-14 5
2019-08-21 3
2019-09-11 1
2019-09-18 5
2019-09-25 2
2019-10-02 2
2019-10-23 3
2019-11-06 1
2019-11-20 6
2019-11-27 8
2019-12-04 4
2019-12-11 1
2019-12-18 2
2019-12-25 2
2020-01-01 4
2020-01-15 3
2020-01-29 2
2020-02-05 2
2020-02-19 6
2020-03-04 1
2020-03-11 1
2020-03-18 1
2020-04-08 4
2020-04-15 7
2020-04-22 2
2020-05-13 1
2020-05-20 1
2020-06-03 3
2020-06-10 3
2020-06-24 13
2020-07-01 3
2020-07-08 7
2020-07-15 1
2020-07-22 1
2020-07-29 10
2020-08-05 1
2020-08-19 2
2020-08-26 1
2020-09-02 10
2020-09-09 3
2020-09-16 9
2020-09-23 10
2020-09-30 5
2020-10-07 21
2020-10-14 7
2020-10-28 3
2020-11-04 5
2020-11-11 7
2020-11-18 1
2020-11-25 5
2020-12-02 5
2020-12-09 8
2020-12-16 1
2020-12-23 5
2020-12-30 3
2021-01-13 4
2021-01-20 1
2021-01-27 3
2021-02-03 2
2021-02-10 3
2021-03-03 1
2021-03-10 1
2021-03-17 1
2021-03-24 1
2021-03-31 3
2021-04-07 2
2021-04-14 4
2021-04-21 3
2021-04-28 5
2021-05-05 8
2021-05-12 3
2021-05-19 3
2021-05-26 5
2021-06-02 8
2021-06-16 2
2021-06-23 2
2021-06-30 1
2021-07-07 9
2021-07-14 5
2021-07-21 2
2021-07-28 5
2021-08-04 3
2021-08-11 6
2021-08-18 3
2021-08-25 2
2021-09-08 3
2021-09-15 4
2021-09-22 3
2021-10-06 4
2021-10-20 6
2021-10-27 6
2021-11-03 1
2021-11-10 1
2021-11-17 5
2021-11-24 2
2021-12-01 6
2021-12-08 4
2021-12-15 1
2021-12-29 3
2022-01-05 1
2022-01-12 4
2022-01-19 6
2022-01-26 2
2022-02-02 8
2022-02-09 3
2022-02-23 7
2022-03-02 2
2022-03-09 1
2022-03-16 3
2022-03-23 3
2022-03-30 3
2022-04-13 1
2022-04-20 10
2022-04-27 2
2022-05-04 5
2022-05-11 2
2022-05-18 3
2022-05-25 14
2022-06-01 4
2022-06-08 3
2022-06-15 15
2022-06-22 5
2022-07-06 5
2022-07-13 9
2022-07-20 7
2022-08-03 5
2022-08-10 5
2022-08-31 3
2022-09-07 5
2022-09-14 4
2022-09-28 3
2022-10-05 4
2022-10-12 1
2022-10-19 4
2022-10-26 13
2022-11-02 5
2022-11-09 11
2022-11-16 13
2022-11-23 1
2022-11-30 17
2022-12-07 2
2022-12-14 6
2022-12-21 1
2022-12-28 2
2023-01-18 7
2023-01-25 5
2023-02-01 4
2023-02-15 1
2023-02-22 6
2023-03-01 3
2023-03-08 9
2023-03-15 6
2023-03-22 8
2023-03-29 3
2023-04-05 6
2023-04-12 2
2023-04-19 8
2023-04-26 3
2023-05-03 3
2023-05-10 2
2023-05-17 9
2023-05-24 5
2023-05-31 4
2023-06-07 1
2023-06-14 6
2023-06-21 20
2023-07-05 2
2023-07-12 3
2023-07-19 4
2023-07-26 1
2023-08-02 5
2023-08-09 6
2023-08-16 8
2023-08-23 4
2023-08-30 5
2023-09-06 9
2023-09-20 4
2023-09-27 3
2023-10-25 8
2023-11-01 3
2023-11-08 4
2023-11-15 3
2023-11-22 4
2023-11-29 11
2023-12-06 3
2023-12-13 3
2023-12-20 9
2023-12-27 8
2024-01-10 8
```
