## Supplementary material for "RNA3DB: A structurally-dissimilar dataset split for training and benchmarking deep learning models for RNA structure prediction": figure_2a_data_parse.txt

```
1978-04-12 1
1979-01-16 1
1986-07-14 1
1986-10-24 1
1987-01-15 1
1987-11-06 3
1989-01-09 1
1989-10-09 1
1991-04-15 2
1992-02-24 1
1993-04-15 1
1993-07-15 6
1993-10-31 1
1994-01-31 6
1994-04-30 2
1994-05-18 2
1994-05-31 2
1994-07-31 4
1994-08-31 5
1994-11-01 1
1995-01-26 2
1995-02-07 3
1995-02-27 5
1995-03-31 4
1995-05-08 4
1995-05-22 3
1995-06-03 1
1995-09-15 3
1995-10-15 2
1995-12-07 4
1996-01-29 2
1996-01-31 2
1996-02-06 4
1996-03-08 7
1996-04-03 2
1996-04-04 1
1996-07-11 2
1996-08-17 2
1996-08-26 6
1996-09-30 5
1996-10-20 1
1996-11-08 4
1996-12-07 4
1996-12-11 1
1996-12-23 5
1996-12-31 2
1997-01-11 1
1997-01-24 6
1997-01-27 4
1997-02-12 3
1997-03-12 7
1997-04-01 2
1997-04-21 5
1997-05-15 2
1997-06-05 4
1997-06-16 2
1997-06-24 2
1997-07-07 13
1997-07-23 1
1997-08-20 3
1997-09-03 1
1997-09-17 1
1997-09-23 4
1997-10-15 4
1997-10-16 1
1997-11-07 2
1997-11-10 2
1997-11-12 2
1997-11-19 1
1997-11-26 2
1997-12-01 3
1997-12-17 3
1997-12-24 6
1998-01-02 3
1998-02-04 1
1998-02-11 2
1998-02-25 5
1998-03-04 2
1998-04-22 4
1998-04-29 7
1998-05-01 4
1998-05-20 1
1998-05-27 5
1998-06-16 2
1998-06-17 3
1998-07-01 2
1998-07-08 4
1998-07-10 1
1998-07-17 6
1998-08-10 4
1998-09-11 2
1998-09-23 2
1998-10-06 4
1998-10-07 1
1998-10-21 1
1998-11-04 1
1998-11-11 4
1998-11-24 2
1998-11-25 1
1998-12-03 1
1998-12-04 2
1998-12-07 3
1998-12-09 1
1998-12-14 1
1998-12-23 1
1999-01-05 1
1999-01-13 15
1999-01-27 2
1999-02-02 4
1999-02-05 2
1999-02-16 1
1999-02-23 2
1999-03-01 4
1999-03-25 3
1999-04-12 1
1999-04-20 3
1999-04-26 2
1999-04-27 7
1999-05-03 2
1999-05-06 1
1999-05-12 10
1999-05-25 2
1999-06-14 8
1999-06-22 1
1999-07-29 2
1999-08-16 8
1999-08-23 1
1999-08-31 9
1999-09-14 1
1999-09-15 1
1999-10-04 15
1999-10-08 2
1999-10-14 1
1999-10-20 2
1999-10-22 1
1999-10-29 1
1999-11-11 8
1999-11-22 1
1999-11-23 1
1999-11-26 6
1999-11-29 1
1999-12-02 15
1999-12-18 2
2000-01-01 4
2000-01-14 1
2000-02-02 1
2000-02-04 1
2000-02-14 2
2000-02-21 2
2000-02-28 1
2000-03-06 11
2000-03-29 2
2000-04-02 1
2000-04-10 8
2000-04-11 2
2000-04-17 2
2000-04-24 1
2000-05-01 3
2000-05-08 1
2000-05-15 3
2000-05-16 8
2000-05-24 2
2000-05-29 5
2000-05-31 1
2000-06-04 2
2000-06-12 3
2000-06-19 2
2000-06-26 6
2000-07-12 1
2000-07-26 1
2000-08-07 1
2000-08-09 2
2000-08-11 5
2000-08-14 2
2000-08-21 3
2000-08-28 4
2000-09-04 2
2000-09-25 2
2000-10-02 1
2000-10-09 9
2000-10-16 1
2000-10-23 1
2000-10-30 6
2000-11-08 2
2000-11-13 13
2000-11-17 2
2000-11-22 2
2000-11-27 2
2000-12-06 4
2000-12-22 5
2001-01-03 2
2001-01-16 1
2001-01-17 2
2001-01-24 2
2001-02-05 2
2001-02-07 1
2001-02-19 2
2001-02-21 6
2001-03-14 2
2001-03-21 1
2001-03-26 1
2001-04-04 18
2001-04-09 2
2001-04-12 10
2001-04-21 13
2001-04-23 1
2001-05-04 10
2001-05-07 2
2001-05-16 1
2001-05-25 1
2001-05-30 5
2001-06-04 1
2001-06-18 2
2001-06-20 2
2001-06-25 4
2001-06-27 2
2001-07-18 1
2001-07-20 15
2001-08-01 4
2001-08-03 2
2001-08-23 1
2001-08-28 2
2001-08-29 1
2001-09-01 2
2001-09-05 2
2001-09-14 2
2001-09-19 1
2001-09-21 2
2001-09-28 3
2001-10-05 1
2001-10-17 1
2001-10-19 1
2001-10-26 15
2001-11-07 3
2001-11-09 4
2001-11-14 2
2001-11-23 4
2001-11-30 4
2001-12-07 1
2001-12-12 1
2001-12-19 4
2001-12-31 1
2002-01-02 1
2002-01-11 2
2002-01-16 1
2002-01-17 4
2002-01-29 1
2002-02-22 4
2002-03-08 1
2002-03-13 1
2002-03-20 2
2002-03-22 3
2002-03-27 1
2002-04-03 2
2002-04-05 2
2002-04-10 1
2002-04-12 1
2002-04-26 9
2002-05-01 2
2002-05-08 1
2002-05-18 2
2002-05-22 1
2002-05-23 2
2002-05-29 1
2002-05-30 4
2002-06-07 1
2002-06-26 2
2002-06-28 1
2002-07-05 2
2002-07-17 2
2002-07-19 8
2002-08-02 4
2002-08-23 4
2002-09-06 5
2002-09-18 2
2002-09-20 1
2002-09-25 8
2002-09-26 6
2002-10-12 16
2002-10-27 1
2002-11-01 4
2002-11-06 1
2002-11-13 1
2002-11-15 1
2002-11-20 4
2002-11-27 5
2002-11-29 9
2002-12-04 2
2002-12-11 2
2002-12-18 8
2002-12-25 5
2003-01-14 7
2003-01-21 4
2003-02-11 18
2003-02-18 5
2003-02-25 8
2003-03-04 24
2003-03-18 4
2003-03-25 2
2003-03-27 2
2003-04-01 6
2003-04-08 3
2003-04-10 3
2003-04-15 3
2003-04-29 2
2003-05-13 8
2003-05-20 2
2003-05-27 4
2003-06-03 6
2003-06-10 5
2003-06-24 3
2003-07-01 1
2003-07-08 1
2003-07-14 1
2003-07-15 2
2003-07-17 2
2003-07-22 15
2003-07-29 1
2003-08-05 6
2003-08-12 3
2003-08-19 18
2003-08-26 3
2003-09-02 4
2003-09-09 6
2003-09-11 1
2003-09-16 4
2003-09-23 2
2003-10-07 16
2003-10-09 2
2003-10-21 2
2003-11-04 15
2003-11-11 13
2003-11-13 2
2003-11-18 5
2003-11-20 2
2003-11-25 9
2003-12-03 1
2003-12-09 2
2003-12-23 5
2004-01-13 2
2004-01-15 11
2004-01-27 2
2004-02-03 1
2004-02-12 2
2004-02-19 9
2004-02-24 8
2004-02-26 6
2004-03-02 2
2004-03-15 1
2004-03-23 4
2004-03-30 4
2004-04-06 2
2004-04-20 9
2004-04-27 1
2004-05-18 23
2004-05-25 6
2004-05-27 1
2004-06-01 4
2004-06-15 13
2004-06-22 1
2004-06-29 4
2004-07-13 2
2004-07-20 2
2004-08-03 4
2004-08-10 20
2004-08-31 4
2004-09-02 2
2004-09-28 3
2004-10-05 1
2004-10-19 1
2004-10-26 1
2004-11-02 13
2004-11-09 7
2004-11-16 2
2004-11-23 2
2004-11-25 1
2004-12-07 2
2004-12-14 12
2004-12-21 16
2004-12-28 9
2005-01-04 4
2005-01-25 3
2005-02-01 2
2005-02-08 9
2005-02-15 2
2005-02-22 12
2005-03-01 5
2005-03-09 4
2005-03-15 3
2005-03-22 5
2005-03-30 2
2005-03-31 4
2005-04-05 7
2005-04-12 2
2005-04-19 10
2005-04-26 17
2005-05-17 5
2005-06-07 10
2005-06-14 8
2005-06-28 23
2005-07-05 3
2005-07-12 3
2005-07-19 1
2005-07-26 2
2005-08-09 1
2005-08-16 2
2005-08-18 2
2005-08-23 1
2005-08-30 7
2005-09-06 3
2005-09-15 4
2005-09-20 21
2005-09-27 1
2005-10-04 4
2005-10-11 7
2005-10-13 3
2005-10-14 2
2005-10-18 21
2005-10-25 7
2005-11-01 21
2005-11-07 2
2005-11-08 4
2005-11-22 28
2005-11-29 38
2005-12-06 2
2005-12-13 11
2005-12-20 10
2006-01-03 1
2006-01-05 8
2006-01-10 1
2006-01-17 5
2006-01-24 11
2006-01-31 6
2006-02-07 10
2006-02-08 1
2006-02-14 26
2006-02-21 1
2006-02-28 3
2006-03-07 1
2006-03-21 1
2006-03-22 8
2006-03-28 5
2006-04-11 3
2006-04-18 2
2006-04-19 8
2006-04-25 9
2006-05-02 10
2006-05-08 2
2006-05-09 11
2006-05-16 10
2006-05-23 11
2006-05-30 4
2006-06-13 8
2006-06-20 5
2006-06-27 21
2006-06-28 1
2006-07-04 5
2006-07-11 4
2006-07-18 2
2006-07-25 6
2006-07-27 6
2006-08-01 5
2006-08-03 2
2006-08-08 2
2006-08-15 7
2006-08-22 2
2006-08-30 2
2006-09-05 10
2006-09-06 4
2006-09-12 8
2006-09-19 9
2006-09-26 19
2006-10-05 1
2006-10-17 11
2006-10-24 2
2006-10-31 12
2006-11-02 1
2006-11-08 5
2006-11-14 9
2006-11-21 20
2006-12-05 1
2006-12-12 5
2006-12-19 4
2007-01-16 19
2007-01-23 2
2007-02-06 3
2007-02-13 14
2007-02-20 11
2007-03-06 5
2007-03-13 6
2007-03-20 3
2007-03-27 2
2007-04-03 13
2007-04-17 9
2007-04-24 1
2007-05-01 9
2007-05-08 9
2007-05-15 19
2007-05-22 19
2007-06-12 3
2007-06-26 12
2007-07-03 9
2007-07-10 9
2007-07-17 2
2007-07-24 3
2007-07-31 3
2007-08-07 12
2007-08-14 8
2007-08-21 2
2007-08-28 1
2007-09-04 6
2007-09-18 3
2007-09-25 11
2007-10-02 6
2007-10-16 6
2007-10-30 8
2007-11-06 12
2007-11-13 13
2007-11-20 10
2007-11-27 3
2007-12-04 4
2007-12-11 6
2007-12-18 6
2007-12-25 6
2008-01-08 13
2008-01-15 13
2008-01-22 3
2008-01-29 2
2008-02-05 3
2008-02-26 1
2008-03-04 2
2008-03-11 4
2008-03-18 10
2008-03-25 2
2008-04-01 18
2008-04-08 4
2008-04-15 1
2008-04-29 10
2008-05-06 20
2008-05-20 34
2008-06-17 9
2008-06-24 29
2008-07-01 16
2008-07-15 6
2008-07-22 10
2008-07-29 8
2008-08-05 11
2008-08-12 26
2008-08-19 11
2008-08-26 3
2008-09-02 2
2008-09-09 2
2008-09-16 14
2008-09-23 12
2008-09-30 2
2008-10-07 11
2008-10-14 4
2008-10-21 3
2008-10-28 5
2008-11-04 15
2008-11-11 1
2008-11-25 14
2008-12-02 4
2008-12-09 13
2008-12-16 20
2008-12-30 4
2009-01-20 3
2009-01-27 13
2009-02-03 8
2009-02-17 5
2009-02-24 6
2009-03-03 5
2009-03-10 4
2009-03-24 15
2009-03-31 2
2009-04-07 2
2009-04-14 3
2009-04-21 6
2009-04-28 13
2009-05-05 4
2009-05-12 9
2009-05-19 4
2009-05-26 9
2009-06-02 1
2009-06-09 8
2009-06-16 10
2009-06-23 18
2009-06-30 1
2009-07-07 2
2009-07-14 4
2009-07-21 6
2009-07-28 10
2009-08-04 5
2009-08-11 1
2009-08-18 6
2009-08-25 6
2009-09-08 6
2009-09-15 3
2009-09-29 4
2009-10-06 10
2009-10-20 2
2009-10-27 7
2009-11-03 50
2009-11-10 4
2009-11-17 7
2009-11-24 6
2009-12-01 1
2009-12-08 36
2009-12-22 4
2009-12-29 8
2010-01-12 7
2010-01-19 6
2010-01-26 6
2010-02-02 2
2010-02-09 10
2010-02-16 10
2010-03-02 3
2010-03-09 9
2010-03-16 1
2010-03-31 2
2010-04-21 4
2010-04-28 10
2010-05-12 6
2010-05-19 10
2010-05-26 6
2010-06-02 14
2010-06-09 3
2010-06-23 3
2010-06-30 6
2010-07-07 14
2010-07-14 10
2010-07-21 2
2010-07-28 17
2010-08-04 7
2010-08-18 2
2010-08-25 16
2010-09-01 3
2010-09-08 4
2010-09-15 1
2010-09-22 4
2010-09-29 8
2010-10-06 4
2010-10-20 3
2010-10-27 11
2010-11-03 9
2010-11-10 2
2010-11-17 2
2010-12-01 17
2010-12-08 16
2010-12-15 1
2010-12-22 72
2010-12-29 23
2011-01-05 12
2011-01-12 18
2011-01-19 2
2011-01-26 9
2011-02-09 1
2011-02-16 8
2011-02-23 14
2011-03-02 5
2011-03-09 7
2011-03-16 14
2011-03-23 8
2011-03-30 6
2011-04-06 13
2011-04-20 3
2011-04-27 1
2011-05-04 1
2011-05-11 3
2011-05-18 12
2011-05-25 11
2011-06-01 46
2011-06-08 5
2011-06-15 1
2011-06-22 6
2011-06-29 9
2011-07-13 4
2011-07-20 7
2011-07-27 2
2011-08-03 8
2011-08-10 23
2011-08-17 21
2011-08-24 1
2011-08-31 16
2011-09-07 3
2011-09-14 3
2011-09-21 8
2011-10-05 4
2011-10-12 7
2011-10-19 12
2011-10-26 3
2011-11-02 1
2011-11-16 87
2011-11-23 5
2011-11-30 36
2011-12-07 13
2011-12-14 4
2011-12-28 2
2012-01-04 11
2012-01-11 7
2012-01-18 11
2012-01-25 7
2012-02-08 10
2012-02-15 1
2012-02-22 5
2012-03-07 2
2012-03-21 4
2012-03-28 1
2012-04-04 3
2012-04-11 2
2012-04-18 9
2012-04-25 20
2012-05-09 6
2012-05-16 2
2012-05-23 5
2012-05-30 5
2012-06-06 1
2012-06-13 10
2012-06-20 24
2012-06-27 1
2012-07-04 1
2012-07-11 12
2012-07-18 7
2012-07-25 2
2012-08-01 5
2012-08-08 14
2012-08-15 11
2012-08-22 7
2012-08-29 11
2012-09-05 1
2012-09-12 4
2012-09-19 3
2012-09-26 2
2012-10-03 4
2012-10-17 7
2012-10-31 5
2012-11-07 5
2012-11-14 39
2012-11-21 4
2012-11-28 2
2012-12-05 2
2012-12-12 9
2012-12-26 1
2013-01-09 6
2013-01-16 17
2013-01-23 6
2013-01-30 3
2013-02-06 4
2013-02-13 14
2013-02-20 3
2013-02-27 21
2013-03-06 9
2013-03-20 13
2013-03-27 2
2013-04-03 9
2013-04-10 4
2013-04-17 12
2013-04-24 8
2013-05-01 10
2013-05-08 5
2013-05-22 58
2013-05-29 13
2013-06-05 18
2013-06-12 5
2013-06-19 5
2013-06-26 10
2013-07-03 1
2013-07-10 7
2013-07-17 4
2013-07-24 5
2013-07-31 10
2013-08-07 17
2013-08-28 3
2013-09-04 3
2013-09-11 3
2013-09-18 1
2013-09-25 2
2013-10-02 1
2013-10-09 15
2013-10-16 7
2013-10-23 19
2013-10-30 6
2013-11-06 15
2013-11-13 5
2013-11-20 3
2013-11-27 3
2013-12-11 12
2013-12-18 19
2013-12-25 9
2014-01-01 12
2014-01-08 3
2014-01-15 2
2014-01-22 6
2014-01-29 9
2014-02-05 3
2014-02-12 13
2014-02-26 13
2014-03-05 24
2014-03-12 4
2014-03-19 10
2014-03-26 4
2014-04-02 1
2014-04-09 16
2014-04-16 2
2014-04-23 6
2014-04-30 1
2014-05-07 4
2014-05-14 10
2014-05-21 10
2014-05-28 4
2014-06-04 11
2014-06-11 11
2014-06-18 18
2014-06-25 3
2014-07-02 21
2014-07-09 1459
2014-07-16 39
2014-07-23 14
2014-07-30 57
2014-08-06 128
2014-08-13 38
2014-08-20 54
2014-08-27 17
2014-09-03 36
2014-09-10 123
2014-09-17 4
2014-09-24 6
2014-10-01 35
2014-10-08 6
2014-10-15 61
2014-10-22 146
2014-10-29 6
2014-11-05 15
2014-11-12 20
2014-11-19 21
2014-11-26 6
2014-12-03 6
2014-12-10 1
2014-12-17 5
2014-12-24 7
2014-12-31 18
2015-01-07 2
2015-01-14 13
2015-01-21 19
2015-01-28 51
2015-02-04 10
2015-02-11 57
2015-02-18 8
2015-02-25 11
2015-03-04 12
2015-03-11 7
2015-03-18 29
2015-03-25 6
2015-04-08 9
2015-04-15 23
2015-04-22 33
2015-04-29 7
2015-05-06 17
2015-05-13 71
2015-05-20 35
2015-05-27 3
2015-06-03 19
2015-06-10 157
2015-06-17 2
2015-07-01 11
2015-07-08 6
2015-07-15 12
2015-07-22 7
2015-07-29 10
2015-08-05 31
2015-08-12 29
2015-08-19 9
2015-08-26 15
2015-09-02 4
2015-09-09 4
2015-09-16 5
2015-09-23 36
2015-09-30 14
2015-10-07 16
2015-10-14 58
2015-10-21 55
2015-10-28 3
2015-11-04 7
2015-11-11 9
2015-11-18 19
2015-11-25 2
2015-12-02 8
2015-12-09 4
2015-12-16 8
2015-12-23 16
2015-12-30 22
2016-01-06 2
2016-01-13 55
2016-01-20 1
2016-01-27 132
2016-02-03 17
2016-02-10 10
2016-02-17 4
2016-02-24 23
2016-03-02 3
2016-03-09 19
2016-03-16 2
2016-03-23 8
2016-03-30 5
2016-04-06 58
2016-04-13 22
2016-04-20 3
2016-04-27 62
2016-05-04 30
2016-05-11 18
2016-05-18 31
2016-05-25 71
2016-06-01 43
2016-06-08 3
2016-06-15 2
2016-06-22 24
2016-06-29 6
2016-07-06 31
2016-07-13 11
2016-07-20 37
2016-07-27 20
2016-08-03 13
2016-08-10 11
2016-08-17 19
2016-08-24 10
2016-08-31 13
2016-09-07 12
2016-09-14 24
2016-09-21 7
2016-09-28 48
2016-10-05 57
2016-10-12 50
2016-10-19 1
2016-10-26 5
2016-11-02 9
2016-11-09 5
2016-11-16 6
2016-11-23 66
2016-11-30 60
2016-12-07 43
2016-12-14 48
2016-12-21 24
2016-12-28 7
2017-01-04 2
2017-01-11 34
2017-01-18 46
2017-01-25 57
2017-02-01 7
2017-02-08 16
2017-02-15 9
2017-03-01 8
2017-03-08 11
2017-03-22 24
2017-03-29 10
2017-04-05 3
2017-04-12 9
2017-04-19 11
2017-04-26 6
2017-05-03 6
2017-05-10 1
2017-05-24 14
2017-05-31 27
2017-06-07 40
2017-06-14 40
2017-06-21 17
2017-06-28 56
2017-07-05 34
2017-07-12 13
2017-07-19 14
2017-07-26 22
2017-08-02 7
2017-08-09 15
2017-08-16 14
2017-08-23 2
2017-08-30 24
2017-09-13 15
2017-09-20 6
2017-09-27 39
2017-10-04 11
2017-10-11 16
2017-10-18 27
2017-10-25 9
2017-11-01 6
2017-11-08 2
2017-11-15 11
2017-11-22 27
2017-11-29 11
2017-12-06 22
2017-12-13 58
2017-12-20 9
2017-12-27 23
2018-01-03 5
2018-01-10 6
2018-01-17 14
2018-01-24 1
2018-01-31 11
2018-02-07 22
2018-02-14 33
2018-02-21 74
2018-02-28 18
2018-03-07 39
2018-03-14 17
2018-03-21 29
2018-03-28 22
2018-04-04 2
2018-04-11 3
2018-04-18 25
2018-04-25 23
2018-05-02 35
2018-05-09 10
2018-05-16 1
2018-05-23 25
2018-05-30 24
2018-06-06 20
2018-06-13 10
2018-06-20 26
2018-06-27 10
2018-07-04 67
2018-07-11 21
2018-07-18 12
2018-07-25 31
2018-08-01 12
2018-08-08 28
2018-08-15 130
2018-08-22 17
2018-08-29 50
2018-09-05 28
2018-09-19 13
2018-09-26 48
2018-10-03 14
2018-10-17 29
2018-10-24 21
2018-10-31 21
2018-11-14 72
2018-11-21 48
2018-12-05 49
2018-12-12 51
2018-12-19 15
2018-12-26 3
2019-01-02 1
2019-01-09 5
2019-01-16 23
2019-01-23 6
2019-01-30 36
2019-02-13 7
2019-02-20 48
2019-02-27 43
2019-03-06 13
2019-03-13 61
2019-03-20 20
2019-03-27 8
2019-04-03 25
2019-04-10 18
2019-04-17 62
2019-04-24 36
2019-05-01 3
2019-05-08 4
2019-05-15 4
2019-05-22 11
2019-05-29 37
2019-06-05 22
2019-06-12 32
2019-06-19 116
2019-06-26 46
2019-07-03 12
2019-07-10 40
2019-07-17 6
2019-07-24 12
2019-07-31 35
2019-08-07 50
2019-08-14 20
2019-08-21 61
2019-08-28 4
2019-09-04 47
2019-09-11 3
2019-09-18 34
2019-09-25 56
2019-10-02 26
2019-10-09 8
2019-10-16 9
2019-10-23 12
2019-10-30 4
2019-11-06 15
2019-11-13 20
2019-11-20 27
2019-11-27 34
2019-12-04 18
2019-12-11 7
2019-12-18 25
2019-12-25 52
2020-01-01 34
2020-01-08 4
2020-01-15 10
2020-01-22 2
2020-01-29 11
2020-02-05 20
2020-02-12 2
2020-02-19 19
2020-02-26 5
2020-03-04 33
2020-03-11 20
2020-03-18 6
2020-04-01 1
2020-04-08 13
2020-04-15 54
2020-04-22 19
2020-04-29 14
2020-05-06 5
2020-05-13 21
2020-05-20 14
2020-05-27 11
2020-06-03 29
2020-06-10 25
2020-06-17 45
2020-06-24 78
2020-07-01 100
2020-07-08 102
2020-07-15 12
2020-07-22 81
2020-07-29 76
2020-08-05 42
2020-08-12 7
2020-08-19 41
2020-08-26 64
2020-09-02 243
2020-09-09 9
2020-09-16 112
2020-09-23 74
2020-09-30 50
2020-10-07 38
2020-10-14 101
2020-10-21 15
2020-10-28 19
2020-11-04 32
2020-11-11 50
2020-11-18 8
2020-11-25 28
2020-12-02 13
2020-12-09 38
2020-12-16 7
2020-12-23 109
2020-12-30 23
2021-01-06 4
2021-01-13 17
2021-01-20 2
2021-01-27 9
2021-02-03 17
2021-02-10 15
2021-02-17 5
2021-02-24 1
2021-03-03 9
2021-03-10 15
2021-03-17 19
2021-03-24 5
2021-03-31 5
2021-04-07 22
2021-04-14 14
2021-04-21 14
2021-04-28 13
2021-05-05 46
2021-05-12 28
2021-05-19 37
2021-05-26 79
2021-06-02 83
2021-06-09 16
2021-06-16 17
2021-06-23 22
2021-06-30 20
2021-07-07 52
2021-07-14 63
2021-07-21 14
2021-07-28 94
2021-08-04 14
2021-08-11 19
2021-08-18 33
2021-08-25 9
2021-09-01 23
2021-09-08 23
2021-09-15 129
2021-09-22 14
2021-09-29 1
2021-10-06 25
2021-10-13 32
2021-10-20 55
2021-10-27 24
2021-11-03 42
2021-11-10 10
2021-11-17 48
2021-11-24 22
2021-12-01 73
2021-12-08 32
2021-12-15 268
2021-12-22 8
2021-12-29 8
2022-01-05 6
2022-01-12 31
2022-01-19 51
2022-01-26 66
2022-02-02 76
2022-02-09 7
2022-02-16 29
2022-02-23 86
2022-03-02 33
2022-03-09 25
2022-03-16 84
2022-03-23 67
2022-03-30 50
2022-04-06 8
2022-04-13 6
2022-04-20 33
2022-04-27 26
2022-05-04 12
2022-05-11 26
2022-05-18 30
2022-05-25 185
2022-06-01 34
2022-06-08 20
2022-06-15 44
2022-06-22 54
2022-06-29 7
2022-07-06 31
2022-07-13 94
2022-07-20 25
2022-07-27 15
2022-08-03 40
2022-08-10 26
2022-08-17 5
2022-08-24 9
2022-08-31 26
2022-09-07 30
2022-09-14 21
2022-09-21 17
2022-09-28 24
2022-10-05 22
2022-10-12 20
2022-10-19 86
2022-10-26 39
2022-11-02 23
2022-11-09 43
2022-11-16 81
2022-11-23 162
2022-11-30 78
2022-12-07 16
2022-12-14 36
2022-12-21 40
2022-12-28 29
2023-01-04 2
2023-01-11 19
2023-01-18 37
2023-01-25 20
2023-02-01 70
2023-02-08 16
2023-02-15 10
2023-02-22 38
2023-03-01 28
2023-03-08 63
2023-03-15 50
2023-03-22 68
2023-03-29 68
2023-04-05 64
2023-04-12 43
2023-04-19 78
2023-04-26 7
2023-05-03 20
2023-05-10 14
2023-05-17 42
2023-05-24 16
2023-05-31 40
2023-06-07 15
2023-06-14 41
2023-06-21 42
2023-06-28 40
2023-07-05 25
2023-07-12 105
2023-07-19 54
2023-07-26 45
2023-08-02 16
2023-08-09 90
2023-08-16 96
2023-08-23 23
2023-08-30 26
2023-09-06 62
2023-09-13 6
2023-09-20 87
2023-09-27 19
2023-10-04 12
2023-10-11 14
2023-10-18 17
2023-10-25 46
2023-11-01 10
2023-11-08 13
2023-11-15 37
2023-11-22 25
2023-11-29 38
2023-12-06 99
2023-12-13 15
2023-12-20 38
2023-12-27 118
2024-01-03 1
2024-01-10 36
```
